# Rapid canalization of chromosome conformation-transcription fingerprints during embryogenesis revealed by fully-automated cell identity decoding with CeSCALE

**DOI:** 10.1101/2025.10.22.684035

**Authors:** Konstantinos Ntemos, Fei Xu, Nour-Zaynab Bazzi, Geoffrey Fucile, Hermina Petric Maretic, Ivan Dokmanic, Susan E. Mango, Ahilya N. Sawh

## Abstract

Genome organization into higher-order active and inactive compartments exhibits cell-type specific patterns, which are widely implicated in the regulation of transcriptional activity. During embryogenesis, epigenetic regulation controls cell type specification along cellular lineages with similar transcriptional identities through the coordinated action of chromatin states. However, prevalent single-molecule variability in higher-order chromosome conformation and a lack of precise cell lineage information have previously limited our understanding of the relationship between conformation and transcriptional activity *in vivo*. Specifically, how the conformation-transcription relationship is inherited along cellular lineages through cell divisions is poorly understood. Here, we developed a novel algorithm for cell lineage identification (*C. elegans* Sinkhorn-based Cell ALignmEnt, CeSCALE) combined with single cell genomics to reveal that local conformation-transcription ‘fingerprints’ are associated with, and inherited along the stereotyped cellular lineages of *C. elegans* embryos. Inspired by Optimal Transport theory, CeSCALE provides a fully automated framework for quantifying lineage-resolved individual cell phenotypes *in situ*, across a wide developmental window. Combining CeSCALE with single-molecule chromosome tracing uncovered higher-order interchromosomal block associations, which surprisingly coalesce transcriptionally diverse domains and are independent of lineage identity. Instead, by integrating lineage-resolved chromosome conformations with single-cell transcriptomics, we find that local conformation-transcription spatial relationships (‘fingerprints’), containing both hubs and islands of transcriptional activity, are robustly inherited along lineages. Finally, we find that the canalization of these ‘fingerprints’ represent the rewiring of chromatin states at key developmental stages. Our results suggest that local chromatin environments, but not large-scale compartments, coordinate the dramatically changing transcriptome during embryogenesis.

## Supplementary Data 1-13 for "Rapid canalization of chromosome conformation-transcription fingerprints during embryogenesis revealed by fully-automated cell identity decoding with CeSCALE": Supplementary Data 1.txt (part 1 of 6)

```
Age:  4
Number of patterns:  1
-----------------
Pattern:  P2 EMS ABp ABa
Number of embryos:  48
Number of images:  350
-----------------
-----------------
Age:  5
Number of patterns:  2
-----------------
Pattern:  P2 EMS ABp ABar ABal
Number of embryos:  3
Number of images:  3
Pattern:  P2 EMS ABpr ABpl ABa
Number of embryos:  1
Number of images:  1
-----------------
-----------------
Age:  6
Number of patterns:  1
-----------------
Pattern:  P2 EMS ABpr ABpl ABar ABal
Number of embryos:  48
Number of images:  132
-----------------
-----------------
Age:  7
Number of patterns:  1
-----------------
Pattern:  P2 MS E ABpr ABpl ABar ABal
Number of embryos:  48
Number of images:  133
-----------------
-----------------
Age:  8
Number of patterns:  1
-----------------
Pattern:  P3 MS E C ABpr ABpl ABar ABal
Number of embryos:  48
Number of images:  272
-----------------
-----------------
Age:  9
Number of patterns:  3
-----------------
Pattern:  P3 MS E C ABpr ABpl ABar ABalp ABala
Number of embryos:  3
Number of images:  3
Pattern:  P3 MS E C ABpr ABpl ABarp ABara ABal
Number of embryos:  4
Number of images:  4
Pattern:  P3 MS E C ABprp ABpra ABpl ABar ABal
Number of embryos:  5
Number of images:  5
-----------------
-----------------
Age:  10
Number of patterns:  4
-----------------
Pattern:  P3 MS E C ABpr ABpl ABarp ABara ABalp ABala
Number of embryos:  2
Number of images:  2
Pattern:  P3 MS E C ABpr ABplp ABpla ABar ABalp ABala
Number of embryos:  1
Number of images:  1
Pattern:  P3 MS E C ABpr ABplp ABpla ABarp ABara ABal
Number of embryos:  1
Number of images:  1
Pattern:  P3 MS E C ABprp ABpra ABplp ABpla ABar ABal
Number of embryos:  4
Number of images:  4
-----------------
-----------------
Age:  11
Number of patterns:  4
-----------------
Pattern:  P3 MS E C ABpr ABplp ABpla ABarp ABara ABalp ABala
Number of embryos:  1
Number of images:  1
Pattern:  P3 MS E C ABprp ABpra ABpl ABarp ABara ABalp ABala
Number of embryos:  1
Number of images:  1
Pattern:  P3 MS E C ABprp ABpra ABplp ABpla ABar ABalp ABala
Number of embryos:  4
Number of images:  4
Pattern:  P3 MS E C ABprp ABpra ABplp ABpla ABarp ABara ABal
Number of embryos:  2
Number of images:  2
-----------------
-----------------
Age:  12
Number of patterns:  1
-----------------
Pattern:  P3 MS E C ABprp ABpra ABplp ABpla ABarp ABara ABalp ABala
Number of embryos:  48
Number of images:  211
-----------------
-----------------
Age:  13
Number of patterns:  1
-----------------
Pattern:  P3 MSp MSa E C ABprp ABpra ABplp ABpla ABarp ABara ABalp ABala
Number of embryos:  42
Number of images:  47
-----------------
-----------------
Age:  14
Number of patterns:  1
-----------------
Pattern:  P3 MSp MSa Ep Ea C ABprp ABpra ABplp ABpla ABarp ABara ABalp ABala
Number of embryos:  48
Number of images:  126
-----------------
-----------------
Age:  15
Number of patterns:  1
-----------------
Pattern:  P3 MSp MSa Ep Ea Cp Ca ABprp ABpra ABplp ABpla ABarp ABara ABalp ABala
Number of embryos:  48
Number of images:  224
-----------------
-----------------
Age:  16
Number of patterns:  5
-----------------
Pattern:  P3 MSp MSa Ep Ea Cp Ca ABprp ABpra ABplp ABpla ABarpp ABarpa ABara ABalp ABala
Number of embryos:  1
Number of images:  1
Pattern:  P3 MSp MSa Ep Ea Cp Ca ABprp ABpra ABplp ABplap ABplaa ABarp ABara ABalp ABala
Number of embryos:  2
Number of images:  2
Pattern:  P3 MSp MSa Ep Ea Cp Ca ABprp ABprap ABpraa ABplp ABpla ABarp ABara ABalp ABala
Number of embryos:  1
Number of images:  1
Pattern:  P3 MSp MSa Ep Ea Cp Ca ABprpp ABprpa ABpra ABplp ABpla ABarp ABara ABalp ABala
Number of embryos:  1
Number of images:  1
Pattern:  P4 MSp MSa Ep Ea D Cp Ca ABprp ABpra ABplp ABpla ABarp ABara ABalp ABala
Number of embryos:  7
Number of images:  7
-----------------
-----------------
Age:  17
Number of patterns:  2
-----------------
Pattern:  P3 MSp MSa Ep Ea Cp Ca ABprp ABpra ABplp ABpla ABarp ABarap ABaraa ABalp ABalap ABalaa
Number of embryos:  1
Number of images:  1
Pattern:  P3 MSp MSa Ep Ea Cp Ca ABprp ABprap ABpraa ABplp ABplap ABplaa ABarp ABara ABalp ABala
Number of embryos:  3
Number of images:  3
-----------------
-----------------
Age:  18
Number of patterns:  7
-----------------
Pattern:  P3 MSp MSa Ep Ea Cp Ca ABprp ABpra ABplp ABplap ABplaa ABarpp ABarpa ABara ABalpp ABalpa ABala
Number of embryos:  1
Number of images:  1
Pattern:  P3 MSp MSa Ep Ea Cp Ca ABprp ABpra ABplp ABplap ABplaa ABarpp ABarpa ABarap ABaraa ABalp ABala
Number of embryos:  1
Number of images:  1
Pattern:  P3 MSp MSa Ep Ea Cp Ca ABprp ABprap ABpraa ABplp ABplap ABplaa ABarpp ABarpa ABara ABalp ABala
Number of embryos:  1
Number of images:  1
Pattern:  P3 MSp MSa Ep Ea Cp Ca ABprpp ABprpa ABprap ABpraa ABplp ABplap ABplaa ABarp ABara ABalp ABala
Number of embryos:  1
Number of images:  1
Pattern:  P4 MSp MSa Ep Ea D Cp Ca ABprp ABpra ABplp ABpla ABarpp ABarpa ABarap ABaraa ABalp ABala
Number of embryos:  1
Number of images:  1
Pattern:  P4 MSp MSa Ep Ea D Cp Ca ABprp ABpra ABplpp ABplpa ABplap ABplaa ABarp ABara ABalp ABala
Number of embryos:  1
Number of images:  1
Pattern:  P4 MSp MSa Ep Ea D Cp Ca ABprp ABprap ABpraa ABplp ABplap ABplaa ABarp ABara ABalp ABala
Number of embryos:  2
Number of images:  2
-----------------
-----------------
Age:  19
Number of patterns:  4
-----------------
Pattern:  P3 MSp MSa Ep Ea Cp Ca ABprp ABpra ABplp ABplap ABplaa ABarp ABarap ABaraa ABalpp ABalpa ABalap ABalaa
Number of embryos:  1
Number of images:  1
Pattern:  P3 MSp MSa Ep Ea Cp Ca ABprp ABprap ABpraa ABplp ABplap ABplaa ABarpp ABarpa ABara ABalpp ABalpa ABala
Number of embryos:  1
Number of images:  1
Pattern:  P3 MSp MSa Ep Ea Cp Ca ABprp ABprap ABpraa ABplpp ABplpa ABplap ABplaa ABarpp ABarpa ABara ABalp ABala
Number of embryos:  1
Number of images:  1
Pattern:  P4 MSp MSa Ep Ea D Cp Ca ABprp ABprap ABpraa ABplp ABplap ABplaa ABarpp ABarpa ABara ABalp ABala
Number of embryos:  1
Number of images:  1
-----------------
-----------------
Age:  20
Number of patterns:  3
-----------------
Pattern:  P3 MSp MSa Ep Ea Cp Ca ABprp ABpra ABplp ABplap ABplaa ABarpp ABarpa ABarap ABaraa ABalpp ABalpa ABalap ABalaa
Number of embryos:  1
Number of images:  1
Pattern:  P3 MSp MSa Ep Ea Cp Ca ABprp ABprap ABpraa ABplp ABplap ABplaa ABarpp ABarpa ABarap ABaraa ABalpp ABalpa ABala
Number of embryos:  2
Number of images:  2
Pattern:  P4 MSp MSa Ep Ea D Cp Ca ABprp ABprap ABpraa ABplpp ABplpa ABplap ABplaa ABarpp ABarpa ABara ABalp ABala
Number of embryos:  1
Number of images:  1
-----------------
-----------------
Age:  21
Number of patterns:  4
-----------------
Pattern:  P3 MSp MSa Ep Ea Cp Ca ABprp ABprap ABpraa ABplp ABplap ABplaa ABarpp ABarpa ABarap ABaraa ABalpp ABalpa ABalap ABalaa
Number of embryos:  3
Number of images:  3
Pattern:  P3 MSp MSa Ep Ea Cp Ca ABprp ABprap ABpraa ABplpp ABplpa ABplap ABplaa ABarpp ABarpa ABarap ABaraa ABalpp ABalpa ABala
Number of embryos:  1
Number of images:  1
Pattern:  P4 MSp MSa Ep Ea D Cp Ca ABprp ABprap ABpraa ABplpp ABplpa ABplap ABplaa ABarp ABarap ABaraa ABalpp ABalpa ABala
Number of embryos:  1
Number of images:  1
Pattern:  P4 MSp MSa Ep Ea D Cp Ca ABprp ABprap ABpraa ABplpp ABplpa ABplap ABplaa ABarpp ABarpa ABarap ABaraa ABalp ABala
Number of embryos:  1
Number of images:  1
-----------------
-----------------
Age:  22
Number of patterns:  2
-----------------
Pattern:  P4 MSp MSa Ep Ea D Cp Ca ABprp ABprap ABpraa ABplpp ABplpa ABplap ABplaa ABarpp ABarpa ABarap ABaraa ABalp ABalap ABalaa
Number of embryos:  1
Number of images:  1
Pattern:  P4 MSp MSa Ep Ea D Cp Ca ABprp ABprap ABpraa ABplpp ABplpa ABplap ABplaa ABarpp ABarpa ABarap ABaraa ABalpp ABalpa ABala
Number of embryos:  2
Number of images:  2
-----------------
-----------------
Age:  23
Number of patterns:  3
-----------------
Pattern:  P3 MSp MSa Ep Ea Cp Ca ABprpp ABprpa ABprap ABpraa ABplpp ABplpa ABplap ABplaa ABarpp ABarpa ABarap ABaraa ABalpp ABalpa ABalap ABalaa
Number of embryos:  11
Number of images:  15
Pattern:  P4 MSp MSa Ep Ea D Cp Ca ABprp ABprap ABpraa ABplpp ABplpa ABplap ABplaa ABarpp ABarpa ABarap ABaraa ABalpp ABalpa ABalap ABalaa
Number of embryos:  2
Number of images:  2
Pattern:  P4 MSp MSa Ep Ea D Cp Ca ABprpp ABprpa ABprap ABpraa ABplpp ABplpa ABplap ABplaa ABarpp ABarpa ABarap ABaraa ABalpp ABalpa ABala
Number of embryos:  1
Number of images:  1
-----------------
-----------------
Age:  24
Number of patterns:  1
-----------------
Pattern:  P4 MSp MSa Ep Ea D Cp Ca ABprpp ABprpa ABprap ABpraa ABplpp ABplpa ABplap ABplaa ABarpp ABarpa ABarap ABaraa ABalpp ABalpa ABalap ABalaa
Number of embryos:  48
Number of images:  333
-----------------
-----------------
Age:  25
Number of patterns:  2
-----------------
Pattern:  P4 MSp MSap MSaa Ep Ea D Cp Ca ABprpp ABprpa ABprap ABpraa ABplpp ABplpa ABplap ABplaa ABarpp ABarpa ABarap ABaraa ABalpp ABalpa ABalap ABalaa
Number of embryos:  9
Number of images:  9
Pattern:  P4 MSpp MSpa MSa Ep Ea D Cp Ca ABprpp ABprpa ABprap ABpraa ABplpp ABplpa ABplap ABplaa ABarpp ABarpa ABarap ABaraa ABalpp ABalpa ABalap ABalaa
Number of embryos:  4
Number of images:  4
-----------------
-----------------
Age:  26
Number of patterns:  1
-----------------
Pattern:  P4 MSpp MSpa MSap MSaa Ep Ea D Cp Ca ABprpp ABprpa ABprap ABpraa ABplpp ABplpa ABplap ABplaa ABarpp ABarpa ABarap ABaraa ABalpp ABalpa ABalap ABalaa
Number of embryos:  48
Number of images:  275
-----------------
-----------------
Age:  27
Number of patterns:  2
-----------------
Pattern:  P4 MSpp MSpa MSap MSaa Ep Ea D Cp Cap Caa ABprpp ABprpa ABprap ABpraa ABplpp ABplpa ABplap ABplaa ABarpp ABarpa ABarap ABaraa ABalpp ABalpa ABalap ABalaa
Number of embryos:  16
Number of images:  17
Pattern:  P4 MSpp MSpa MSap MSaa Ep Ea D Cpp Cpa Ca ABprpp ABprpa ABprap ABpraa ABplpp ABplpa ABplap ABplaa ABarpp ABarpa ABarap ABaraa ABalpp ABalpa ABalap ABalaa
Number of embryos:  10
Number of images:  10
-----------------
-----------------
Age:  28
Number of patterns:  1
-----------------
Pattern:  P4 MSpp MSpa MSap MSaa Ep Ea D Cpp Cpa Cap Caa ABprpp ABprpa ABprap ABpraa ABplpp ABplpa ABplap ABplaa ABarpp ABarpa ABarap ABaraa ABalpp ABalpa ABalap ABalaa
Number of embryos:  48
Number of images:  225
-----------------
-----------------
Age:  29
Number of patterns:  7
-----------------
Pattern:  P4 MSpp MSpa MSap MSaa Ep Ea D Cpp Cpa Cap Caa ABprpp ABprpa ABprap ABpraa ABplpp ABplpa ABplap ABplaa ABarpp ABarpa ABarap ABaraa ABalpp ABalpap ABalpaa ABalap ABalaa
Number of embryos:  1
Number of images:  1
Pattern:  P4 MSpp MSpa MSap MSaa Ep Ea D Cpp Cpa Cap Caa ABprpp ABprpa ABprap ABpraa ABplpp ABplpa ABplap ABplaa ABarpp ABarpa ABarapp ABarapa ABaraa ABalpp ABalpa ABalap ABalaa
Number of embryos:  1
Number of images:  1
Pattern:  P4 MSpp MSpa MSap MSaa Ep Ea D Cpp Cpa Cap Caa ABprpp ABprpa ABprap ABpraa ABplpp ABplpa ABplap ABplaap ABplaaa ABarpp ABarpa ABarap ABaraa ABalpp ABalpa ABalap ABalaa
Number of embryos:  2
Number of images:  2
Pattern:  P4 MSpp MSpa MSap MSaa Ep Ea D Cpp Cpa Cap Caa ABprpp ABprpa ABprap ABpraa ABplpp ABplpa ABplapp ABplapa ABplaa ABarpp ABarpa ABarap ABaraa ABalpp ABalpa ABalap ABalaa
Number of embryos:  3
Number of images:  3
Pattern:  P4 MSpp MSpa MSap MSaa Ep Ea D Cpp Cpa Cap Caa ABprpp ABprpa ABprap ABpraap ABpraaa ABplpp ABplpa ABplap ABplaa ABarpp ABarpa ABarap ABaraa ABalpp ABalpa ABalap ABalaa
Number of embryos:  1
Number of images:  1
Pattern:  P4 MSpp MSpa MSap MSaa Ep Ea D Cpp Cpa Cap Caa ABprpp ABprpa ABprapp ABprapa ABpraa ABplpp ABplpa ABplap ABplaa ABarpp ABarpa ABarap ABaraa ABalpp ABalpa ABalap ABalaa
Number of embryos:  2
Number of images:  2
Pattern:  P4 MSpp MSpa MSap MSaa Ep Ea D Cpp Cpa Cap Caa ABprpp ABprpap ABprpaa ABprap ABpraa ABplpp ABplpa ABplap ABplaa ABarpp ABarpa ABarap ABaraa ABalpp ABalpa ABalap ABalaa
Number of embryos:  1
Number of images:  1
-----------------
-----------------
Age:  30
Number of patterns:  5
-----------------
Pattern:  P4 MSpp MSpa MSap MSaa Ep Ea D Cpp Cpa Cap Caa ABprpp ABprpa ABprap ABpraa ABplpp ABplpa ABplap ABplaa ABarpp ABarpa ABarapp ABarapa ABaraap ABaraaa ABalpp ABalpa ABalap ABalaa
Number of embryos:  1
Number of images:  1
Pattern:  P4 MSpp MSpa MSap MSaa Ep Ea D Cpp Cpa Cap Caa ABprpp ABprpa ABprap ABpraa ABplpp ABplpa ABplap ABplaap ABplaaa ABarpp ABarpa ABarap ABaraa ABalpp ABalpap ABalpaa ABalap ABalaa
Number of embryos:  1
Number of images:  1
Pattern:  P4 MSpp MSpa MSap MSaa Ep Ea D Cpp Cpa Cap Caa ABprpp ABprpa ABprap ABpraa ABplpp ABplpa ABplap ABplaap ABplaaa ABarpp ABarpa ABarapp ABarapa ABaraa ABalpp ABalpa ABalap ABalaa
Number of embryos:  1
Number of images:  1
Pattern:  P4 MSpp MSpa MSap MSaa Ep Ea D Cpp Cpa Cap Caa ABprpp ABprpa ABprap ABpraa ABplpp ABplpa ABplapp ABplapa ABplaap ABplaaa ABarpp ABarpa ABarap ABaraa ABalpp ABalpa ABalap ABalaa
Number of embryos:  6
Number of images:  6
Pattern:  P4 MSpp MSpa MSap MSaa Ep Ea D Cpp Cpa Cap Caa ABprpp ABprpa ABprap ABpraap ABpraaa ABplpp ABplpa ABplap ABplaap ABplaaa ABarpp ABarpa ABarap ABaraa ABalpp ABalpa ABalap ABalaa
Number of embryos:  2
Number of images:  2
-----------------
-----------------
Age:  31
Number of patterns:  8
-----------------
Pattern:  P4 MSpp MSpa MSap MSaa Ep Ea D Cpp Cpa Cap Caa ABprpp ABprpa ABprap ABpraa ABplpp ABplpa ABplap ABplaap ABplaaa ABarpp ABarpa ABarapp ABarapa ABaraap ABaraaa ABalpp ABalpa ABalap ABalaa
Number of embryos:  1
Number of images:  1
Pattern:  P4 MSpp MSpa MSap MSaa Ep Ea D Cpp Cpa Cap Caa ABprpp ABprpa ABprap ABpraa ABplpp ABplpa ABplapp ABplapa ABplaap ABplaaa ABarpp ABarpa ABarap ABaraa ABalpp ABalpap ABalpaa ABalap ABalaa
Number of embryos:  1
Number of images:  1
Pattern:  P4 MSpp MSpa MSap MSaa Ep Ea D Cpp Cpa Cap Caa ABprpp ABprpa ABprap ABpraa ABplpp ABplpa ABplapp ABplapa ABplaap ABplaaa ABarpp ABarpa ABarap ABaraap ABaraaa ABalpp ABalpa ABalap ABalaa
Number of embryos:  1
Number of images:  1
Pattern:  P4 MSpp MSpa MSap MSaa Ep Ea D Cpp Cpa Cap Caa ABprpp ABprpa ABprap ABpraa ABplpp ABplpa ABplapp ABplapa ABplaap ABplaaa ABarpp ABarpa ABarapp ABarapa ABaraa ABalpp ABalpa ABalap ABalaa
Number of embryos:  1
Number of images:  1
Pattern:  P4 MSpp MSpa MSap MSaa Ep Ea D Cpp Cpa Cap Caa ABprpp ABprpa ABprap ABpraa ABplpp ABplpap ABplpaa ABplap ABplaa ABarpp ABarpa ABarapp ABarapa ABaraa ABalpp ABalpap ABalpaa ABalap ABalaa
Number of embryos:  1
Number of images:  1
Pattern:  P4 MSpp MSpa MSap MSaa Ep Ea D Cpp Cpa Cap Caa ABprpp ABprpa ABprap ABpraap ABpraaa ABplpp ABplpa ABplapp ABplapa ABplaa ABarpp ABarpa ABarap ABaraap ABaraaa ABalpp ABalpa ABalap ABalaa
Number of embryos:  1
Number of images:  1
Pattern:  P4 MSpp MSpa MSap MSaa Ep Ea D Cpp Cpa Cap Caa ABprpp ABprpa ABprapp ABprapa ABpraap ABpraaa ABplpp ABplpa ABplap ABplaa ABarpp ABarpa ABarap ABaraa ABalpp ABalpap ABalpaa ABalap ABalaa
Number of embryos:  1
Number of images:  2
Pattern:  P4 MSpp MSpa MSap MSaa Ep Ea D Cpp Cpa Cap Caa ABprppp ABprppa ABprpap ABprpaa ABprap ABpraap ABpraaa ABplpp ABplpa ABplap ABplaa ABarpp ABarpa ABarap ABaraa ABalpp ABalpa ABalap ABalaa
Number of embryos:  1
Number of images:  1
-----------------
-----------------
Age:  32
Number of patterns:  5
-----------------
Pattern:  P4 MSpp MSpa MSap MSaa Ep Ea D Cpp Cpa Cap Caa ABprpp ABprpa ABprap ABpraap ABpraaa ABplpp ABplpa ABplap ABplaap ABplaaa ABarpp ABarpa ABarapp ABarapa ABaraap ABaraaa ABalpp ABalpa ABalap ABalaa
Number of embryos:  1
Number of images:  1
Pattern:  P4 MSpp MSpa MSap MSaa Ep Ea D Cpp Cpa Cap Caa ABprpp ABprpa ABprapp ABprapa ABpraa ABplpp ABplpa ABplapp ABplapa ABplaap ABplaaa ABarpp ABarpa ABarap ABaraap ABaraaa ABalpp ABalpa ABalap ABalaa
Number of embryos:  1
Number of images:  1
Pattern:  P4 MSpp MSpa MSap MSaa Ep Ea D Cpp Cpa Cap Caa ABprpp ABprpa ABprapp ABprapa ABpraap ABpraaa ABplpp ABplpa ABplap ABplaap ABplaaa ABarpp ABarpa ABarap ABaraap ABaraaa ABalpp ABalpa ABalap ABalaa
Number of embryos:  1
Number of images:  1
Pattern:  P4 MSpp MSpa MSap MSaa Ep Ea D Cpp Cpa Cap Caa ABprpp ABprpa ABprapp ABprapa ABpraap ABpraaa ABplpp ABplpa ABplapp ABplapa ABplaa ABarpp ABarpa ABarapp ABarapa ABaraa ABalpp ABalpa ABalap ABalaa
Number of embryos:  1
Number of images:  1
Pattern:  P4 MSpp MSpa MSap MSaa Ep Ea D Cpp Cpa Cap Caa ABprpp ABprpa ABprapp ABprapa ABpraap ABpraaa ABplpp ABplpa ABplapp ABplapa ABplaap ABplaaa ABarpp ABarpa ABarap ABaraa ABalpp ABalpa ABalap ABalaa
Number of embryos:  3
Number of images:  3
-----------------
-----------------
Age:  33
Number of patterns:  8
-----------------
Pattern:  P4 MSpp MSpa MSap MSaa Ep Ea D Cpp Cpa Cap Caa ABprpp ABprpa ABprap ABpraap ABpraaa ABplpp ABplpa ABplapp ABplapa ABplaap ABplaaa ABarpp ABarpa ABarap ABaraap ABaraaa ABalpp ABalpap ABalpaa ABalap ABalaa
Number of embryos:  1
Number of images:  1
Pattern:  P4 MSpp MSpa MSap MSaa Ep Ea D Cpp Cpa Cap Caa ABprpp ABprpa ABprapp ABprapa ABpraa ABplpp ABplpa ABplapp ABplapa ABplaap ABplaaa ABarpp ABarpa ABarapp ABarapa ABaraap ABaraaa ABalpp ABalpa ABalap ABalaa
Number of embryos:  1
Number of images:  1
Pattern:  P4 MSpp MSpa MSap MSaa Ep Ea D Cpp Cpa Cap Caa ABprpp ABprpa ABprapp ABprapa ABpraap ABpraaa ABplpp ABplpa ABplap ABplaa ABarpp ABarpa ABarap ABaraap ABaraaa ABalppp ABalppa ABalpap ABalpaa ABalap ABalaa
Number of embryos:  1
Number of images:  1
Pattern:  P4 MSpp MSpa MSap MSaa Ep Ea D Cpp Cpa Cap Caa ABprpp ABprpa ABprapp ABprapa ABpraap ABpraaa ABplpp ABplpa ABplap ABplaap ABplaaa ABarpp ABarpa ABarap ABaraa ABalppp ABalppa ABalpa ABalapp ABalapa ABalaa
Number of embryos:  1
Number of images:  1
Pattern:  P4 MSpp MSpa MSap MSaa Ep Ea D Cpp Cpa Cap Caa ABprpp ABprpa ABprapp ABprapa ABpraap ABpraaa ABplpp ABplpa ABplap ABplaap ABplaaa ABarpp ABarpa ABarap ABaraa ABalppp ABalppa ABalpap ABalpaa ABalap ABalaa
Number of embryos:  1
Number of images:  1
Pattern:  P4 MSpp MSpa MSap MSaa Ep Ea D Cpp Cpa Cap Caa ABprpp ABprpa ABprapp ABprapa ABpraap ABpraaa ABplpp ABplpa ABplapp ABplapa ABplaap ABplaaa ABarpp ABarpa ABarap ABaraa ABalpp ABalpa ABalapp ABalapa ABalaa
Number of embryos:  1
Number of images:  1
Pattern:  P4 MSpp MSpa MSap MSaa Ep Ea D Cpp Cpa Cap Caa ABprpp ABprpa ABprapp ABprapa ABpraap ABpraaa ABplpp ABplpa ABplapp ABplapa ABplaap ABplaaa ABarpp ABarpa ABarap ABaraap ABaraaa ABalpp ABalpa ABalap ABalaa
Number of embryos:  1
Number of images:  1
Pattern:  P4 MSpp MSpa MSap MSaa Ep Ea D Cpp Cpa Cap Caa ABprpp ABprpap ABprpaa ABprapp ABprapa ABpraap ABpraaa ABplpp ABplpap ABplpaa ABplap ABplaap ABplaaa ABarpp ABarpa ABarap ABaraa ABalpp ABalpa ABalap ABalaa
Number of embryos:  1
Number of images:  1
-----------------
-----------------
Age:  34
Number of patterns:  4
-----------------
Pattern:  P4 MSpp MSpa MSap MSaa Ep Ea D Cpp Cpa Cap Caa ABprpp ABprpa ABprap ABpraa ABplpp ABplpa ABplapp ABplapa ABplaap ABplaaa ABarpp ABarpa ABarapp ABarapa ABaraap ABaraaa ABalppp ABalppa ABalpap ABalpaa ABalap ABalaa
Number of embryos:  1
Number of images:  1
Pattern:  P4 MSpp MSpa MSap MSaa Ep Ea D Cpp Cpa Cap Caa ABprpp ABprpa ABprap ABpraap ABpraaa ABplpp ABplpap ABplpaa ABplapp ABplapa ABplaap ABplaaa ABarpp ABarpa ABarapp ABarapa ABaraap ABaraaa ABalpp ABalpa ABalap ABalaa
Number of embryos:  1
Number of images:  1
Pattern:  P4 MSpp MSpa MSap MSaa Ep Ea D Cpp Cpa Cap Caa ABprpp ABprpa ABprapp ABprapa ABpraap ABpraaa ABplpp ABplpa ABplapp ABplapa ABplaap ABplaaa ABarpp ABarpa ABarapp ABarapa ABaraap ABaraaa ABalpp ABalpa ABalap ABalaa
Number of embryos:  3
Number of images:  3
Pattern:  P4 MSpp MSpa MSap MSaa Ep Ea D Cpp Cpa Cap Caa ABprpp ABprpa ABprapp ABprapa ABpraap ABpraaa ABplpp ABplpap ABplpaa ABplapp ABplapa ABplaap ABplaaa ABarpp ABarpa ABarap ABaraa ABalpp ABalpap ABalpaa ABalap ABalaa
Number of embryos:  1
Number of images:  1
-----------------
-----------------
Age:  35
Number of patterns:  4
-----------------
Pattern:  P4 MSpp MSpa MSap MSaa Ep Ea D Cpp Cpa Cap Caa ABprpp ABprpa ABprapp ABprapa ABpraap ABpraaa ABplpp ABplpa ABplapp ABplapa ABplaap ABplaaa ABarpp ABarpa ABarapp ABarapa ABaraa ABalpp ABalpap ABalpaa ABalapp ABalapa ABalaa
Number of embryos:  1
Number of images:  1
Pattern:  P4 MSpp MSpa MSap MSaa Ep Ea D Cpp Cpa Cap Caa ABprpp ABprpa ABprapp ABprapa ABpraap ABpraaa ABplpp ABplpa ABplapp ABplapa ABplaap ABplaaa ABarpp ABarpap ABarpaa ABarap ABaraap ABaraaa ABalpp ABalpa ABalapp ABalapa ABalaa
Number of embryos:  1
Number of images:  1
Pattern:  P4 MSpp MSpa MSap MSaa Ep Ea D Cpp Cpa Cap Caa ABprpp ABprpa ABprapp ABprapa ABpraap ABpraaa ABplpp ABplpap ABplpaa ABplapp ABplapa ABplaap ABplaaa ABarpp ABarpa ABarapp ABarapa ABaraa ABalpp ABalpap ABalpaa ABalap ABalaa
Number of embryos:  1
Number of images:  1
Pattern:  P4 MSpp MSpa MSap MSaa Ep Ea D Cpp Cpa Cap Caa ABprpp ABprpap ABprpaa ABprap ABpraa ABplpp ABplpa ABplapp ABplapa ABplaap ABplaaa ABarpp ABarpa ABarapp ABarapa ABaraap ABaraaa ABalppp ABalppa ABalpap ABalpaa ABalap ABalaa
Number of embryos:  1
Number of images:  1
-----------------
-----------------
Age:  36
Number of patterns:  3
-----------------
Pattern:  P4 MSpp MSpa MSap MSaa Ep Ea D Cpp Cpa Cap Caa ABprpp ABprpa ABprapp ABprapa ABpraap ABpraaa ABplpp ABplpa ABplapp ABplapa ABplaap ABplaaa ABarpp ABarpa ABarapp ABarapa ABaraap ABaraaa ABalpp ABalpap ABalpaa ABalapp ABalapa ABalaa
Number of embryos:  1
Number of images:  1
Pattern:  P4 MSpp MSpa MSap MSaa Ep Ea D Cpp Cpa Cap Caa ABprpp ABprpa ABprapp ABprapa ABpraap ABpraaa ABplpp ABplpap ABplpaa ABplapp ABplapa ABplaap ABplaaa ABarpp ABarpa ABarapp ABarapa ABaraa ABalpp ABalpap ABalpaa ABalapp ABalapa ABalaa
Number of embryos:  1
Number of images:  1
Pattern:  P4 MSpp MSpa MSap MSaa Ep Ea D Cpp Cpa Cap Caa ABprpp ABprpap ABprpaa ABprap ABpraap ABpraaa ABplpp ABplpa ABplapp ABplapa ABplaap ABplaaa ABarpp ABarpa ABarapp ABarapa ABaraa ABalppp ABalppa ABalpap ABalpaa ABalapp ABalapa ABalaa
Number of embryos:  1
Number of images:  1
-----------------
-----------------
Age:  37
Number of patterns:  7
-----------------
Pattern:  P4 MSpp MSpa MSap MSaa Ep Ea D Cpp Cpa Cap Caa ABprpp ABprpa ABprapp ABprapa ABpraap ABpraaa ABplpp ABplpa ABplapp ABplapa ABplaap ABplaaa ABarpp ABarpap ABarpaa ABarapp ABarapa ABaraap ABaraaa ABalppp ABalppa ABalpap ABalpaa ABalap ABalaa
Number of embryos:  2
Number of images:  2
Pattern:  P4 MSpp MSpa MSap MSaa Ep Ea D Cpp Cpa Cap Caa ABprpp ABprpa ABprapp ABprapa ABpraap ABpraaa ABplpp ABplpa ABplapp ABplapa ABplaap ABplaaa ABarppp ABarppa ABarpap ABarpaa ABarap ABaraa ABalpp ABalpap ABalpaa ABalapp ABalapa ABalaap ABalaaa
Number of embryos:  1
Number of images:  1
Pattern:  P4 MSpp MSpa MSap MSaa Ep Ea D Cpp Cpa Cap Caa ABprpp ABprpa ABprapp ABprapa ABpraap ABpraaa ABplpp ABplpa ABplapp ABplapa ABplaap ABplaaa ABarppp ABarppa ABarpap ABarpaa ABarapp ABarapa ABaraap ABaraaa ABalpp ABalpap ABalpaa ABalap ABalaa
Number of embryos:  1
Number of images:  1
Pattern:  P4 MSpp MSpa MSap MSaa Ep Ea D Cpp Cpa Cap Caa ABprpp ABprpa ABprapp ABprapa ABpraap ABpraaa ABplpp ABplpap ABplpaa ABplapp ABplapa ABplaap ABplaaa ABarpp ABarpa ABarapp ABarapa ABaraap ABaraaa ABalppp ABalppa ABalpap ABalpaa ABalap ABalaa
Number of embryos:  3
Number of images:  3
Pattern:  P4 MSpp MSpa MSap MSaa Ep Ea D Cpp Cpa Cap Caa ABprpp ABprpap ABprpaa ABprapp ABprapa ABpraap ABpraaa ABplpp ABplpa ABplapp ABplapa ABplaap ABplaaa ABarpp ABarpa ABarapp ABarapa ABaraap ABaraaa ABalppp ABalppa ABalpap ABalpaa ABalap ABalaa
Number of embryos:  1
Number of images:  1
Pattern:  P4 MSpp MSpa MSap MSaa Ep Ea D Cpp Cpa Cap Caa ABprppp ABprppa ABprpap ABprpaa ABprap ABpraap ABpraaa ABplpp ABplpa ABplapp ABplapa ABplaap ABplaaa ABarpp ABarpa ABarapp ABarapa ABaraap ABaraaa ABalpp ABalpap ABalpaa ABalap ABalaap ABalaaa
Number of embryos:  1
Number of images:  1
Pattern:  P4 MSpp MSpa MSap MSaa Ep Ea D Cpp Cpa Cap Caa ABprppp ABprppa ABprpap ABprpaa ABprapp ABprapa ABpraa ABplpp ABplpap ABplpaa ABplapp ABplapa ABplaap ABplaaa ABarpp ABarpa ABarap ABaraap ABaraaa ABalpp ABalpa ABalapp ABalapa ABalaap ABalaaa
Number of embryos:  1
Number of images:  1
-----------------
-----------------
Age:  38
Number of patterns:  6
-----------------
Pattern:  P4 MSpp MSpa MSap MSaa Ep Ea D Cpp Cpa Cap Caa ABprpp ABprpa ABprapp ABprapa ABpraap ABpraaa ABplpp ABplpa ABplapp ABplapa ABplaap ABplaaa ABarpp ABarpap ABarpaa ABarapp ABarapa ABaraap ABaraaa ABalppp ABalppa ABalpap ABalpaa ABalapp ABalapa ABalaa
Number of embryos:  1
Number of images:  1
Pattern:  P4 MSpp MSpa MSap MSaa Ep Ea D Cpp Cpa Cap Caa ABprpp ABprpa ABprapp ABprapa ABpraap ABpraaa ABplpp ABplpa ABplapp ABplapa ABplaap ABplaaa ABarppp ABarppa ABarpap ABarpaa ABarapp ABarapa ABaraap ABaraaa ABalppp ABalppa ABalpap ABalpaa ABalap ABalaa
Number of embryos:  1
Number of images:  1
Pattern:  P4 MSpp MSpa MSap MSaa Ep Ea D Cpp Cpa Cap Caa ABprpp ABprpa ABprapp ABprapa ABpraap ABpraaa ABplpp ABplpap ABplpaa ABplapp ABplapa ABplaap ABplaaa ABarpp ABarpap ABarpaa ABarapp ABarapa ABaraap ABaraaa ABalppp ABalppa ABalpap ABalpaa ABalap ABalaa
Number of embryos:  1
Number of images:  1
Pattern:  P4 MSpp MSpa MSap MSaa Ep Ea D Cpp Cpa Cap Caa ABprpp ABprpa ABprapp ABprapa ABpraap ABpraaa ABplppp ABplppa ABplpap ABplpaa ABplapp ABplapa ABplaap ABplaaa ABarpp ABarpap ABarpaa ABarapp ABarapa ABaraap ABaraaa ABalpp ABalpap ABalpaa ABalap ABalaa
Number of embryos:  1
Number of images:  1
Pattern:  P4 MSpp MSpa MSap MSaa Ep Ea D Cpp Cpa Cap Caa ABprpp ABprpap ABprpaa ABprapp ABprapa ABpraap ABpraaa ABplpp ABplpap ABplpaa ABplapp ABplapa ABplaap ABplaaa ABarpp ABarpa ABarapp ABarapa ABaraap ABaraaa ABalppp ABalppa ABalpap ABalpaa ABalap ABalaa
Number of embryos:  1
Number of images:  1
Pattern:  P4 MSpp MSpa MSap MSaa Ep Ea D Cpp Cpa Cap Caa ABprppp ABprppa ABprpap ABprpaa ABprapp ABprapa ABpraap ABpraaa ABplppp ABplppa ABplpap ABplpaa ABplapp ABplapa ABplaap ABplaaa ABarpp ABarpap ABarpaa ABarapp ABarapa ABaraa ABalpp ABalpa ABalap ABalaa
Number of embryos:  1
Number of images:  1
-----------------
-----------------
Age:  39
Number of patterns:  7
-----------------
Pattern:  P4 MSpp MSpa MSap MSaa Ep Ea D Cpp Cpa Cap Caa ABprpp ABprpa ABprapp ABprapa ABpraap ABpraaa ABplpp ABplpap ABplpaa ABplapp ABplapa ABplaap ABplaaa ABarpp ABarpa ABarapp ABarapa ABaraap ABaraaa ABalppp ABalppa ABalpap ABalpaa ABalapp ABalapa ABalaap ABalaaa
Number of embryos:  1
Number of images:  1
Pattern:  P4 MSpp MSpa MSap MSaa Ep Ea D Cpp Cpa Cap Caa ABprpp ABprpa ABprapp ABprapa ABpraap ABpraaa ABplpp ABplpap ABplpaa ABplapp ABplapa ABplaap ABplaaa ABarpp ABarpap ABarpaa ABarapp ABarapa ABaraap ABaraaa ABalpp ABalpap ABalpaa ABalapp ABalapa ABalaap ABalaaa
Number of embryos:  1
Number of images:  1
Pattern:  P4 MSpp MSpa MSap MSaa Ep Ea D Cpp Cpa Cap Caa ABprpp ABprpa ABprapp ABprapa ABpraap ABpraaa ABplpp ABplpap ABplpaa ABplapp ABplapa ABplaap ABplaaa ABarpp ABarpap ABarpaa ABarapp ABarapa ABaraap ABaraaa ABalppp ABalppa ABalpap ABalpaa ABalapp ABalapa ABalaa
Number of embryos:  1
Number of images:  1
Pattern:  P4 MSpp MSpa MSap MSaa Ep Ea D Cpp Cpa Cap Caa ABprpp ABprpa ABprapp ABprapa ABpraap ABpraaa ABplppp ABplppa ABplpap ABplpaa ABplapp ABplapa ABplaap ABplaaa ABarpp ABarpap ABarpaa ABarapp ABarapa ABaraap ABaraaa ABalpp ABalpa ABalapp ABalapa ABalaap ABalaaa
Number of embryos:  1
Number of images:  1
Pattern:  P4 MSpp MSpa MSap MSaa Ep Ea D Cpp Cpa Cap Caa ABprpp ABprpap ABprpaa ABprap ABpraap ABpraaa ABplpp ABplpap ABplpaa ABplapp ABplapa ABplaap ABplaaa ABarpp ABarpap ABarpaa ABarapp ABarapa ABaraap ABaraaa ABalppp ABalppa ABalpap ABalpaa ABalapp ABalapa ABalaa
Number of embryos:  1
Number of images:  1
Pattern:  P4 MSpp MSpa MSap MSaa Ep Ea D Cpp Cpa Cap Caa ABprpp ABprpap ABprpaa ABprapp ABprapa ABpraap ABpraaa ABplpp ABplpap ABplpaa ABplapp ABplapa ABplaap ABplaaa ABarpp ABarpa ABarap ABaraap ABaraaa ABalppp ABalppa ABalpap ABalpaa ABalapp ABalapa ABalaap ABalaaa
Number of embryos:  1
Number of images:  1
Pattern:  P4 MSpp MSpa MSap MSaa Ep Ea D Cpp Cpa Cap Caa ABprpp ABprpap ABprpaa ABprapp ABprapa ABpraap ABpraaa ABplpp ABplpap ABplpaa ABplapp ABplapa ABplaap ABplaaa ABarpp ABarpap ABarpaa ABarapp ABarapa ABaraap ABaraaa ABalpp ABalpap ABalpaa ABalapp ABalapa ABalaa
Number of embryos:  1
Number of images:  1
-----------------
-----------------
Age:  40
Number of patterns:  5
-----------------
Pattern:  P4 MSpp MSpa MSap MSaa Ep Ea D Cpp Cpa Cap Caa ABprpp ABprpap ABprpaa ABprapp ABprapa ABpraap ABpraaa ABplpp ABplpap ABplpaa ABplapp ABplapa ABplaap ABplaaa ABarpp ABarpa ABarapp ABarapa ABaraap ABaraaa ABalppp ABalppa ABalpap ABalpaa ABalapp ABalapa ABalaap ABalaaa
Number of embryos:  1
Number of images:  1
Pattern:  P4 MSpp MSpa MSap MSaa Ep Ea D Cpp Cpa Cap Caa ABprpp ABprpap ABprpaa ABprapp ABprapa ABpraap ABpraaa ABplppp ABplppa ABplpap ABplpaa ABplapp ABplapa ABplaa ABarpp ABarpap ABarpaa ABarapp ABarapa ABaraap ABaraaa ABalppp ABalppa ABalpap ABalpaa ABalap ABalaap ABalaaa
Number of embryos:  1
Number of images:  1
Pattern:  P4 MSpp MSpa MSap MSaa Ep Ea D Cpp Cpa Cap Caa ABprpp ABprpap ABprpaa ABprapp ABprapa ABpraap ABpraaa ABplppp ABplppa ABplpap ABplpaa ABplapp ABplapa ABplaap ABplaaa ABarpp ABarpa ABarapp ABarapa ABaraap ABaraaa ABalpp ABalpap ABalpaa ABalapp ABalapa ABalaap ABalaaa
Number of embryos:  1
Number of images:  1
Pattern:  P4 MSpp MSpa MSap MSaa Ep Ea D Cpp Cpa Cap Caa ABprppp ABprppa ABprpap ABprpaa ABprapp ABprapa ABpraap ABpraaa ABplpp ABplpap ABplpaa ABplapp ABplapa ABplaap ABplaaa ABarpp ABarpa ABarapp ABarapa ABaraap ABaraaa ABalpp ABalpap ABalpaa ABalapp ABalapa ABalaap ABalaaa
Number of embryos:  1
Number of images:  1
Pattern:  P4 MSpp MSpa MSap MSaa Ep Ea D Cpp Cpa Cap Caa ABprppp ABprppa ABprpap ABprpaa ABprapp ABprapa ABpraap ABpraaa ABplppp ABplppa ABplpap ABplpaa ABplapp ABplapa ABplaap ABplaaa ABarpp ABarpap ABarpaa ABarapp ABarapa ABaraap ABaraaa ABalpp ABalpap ABalpaa ABalap ABalaa
Number of embryos:  1
Number of images:  1
-----------------
-----------------
Age:  41
Number of patterns:  10
-----------------
Pattern:  P4 MSpp MSpa MSap MSaa Ep Ea D Cpp Cpa Cap Caa ABprpp ABprpa ABprapp ABprapa ABpraap ABpraaa ABplppp ABplppa ABplpap ABplpaa ABplapp ABplapa ABplaap ABplaaa ABarpp ABarpap ABarpaa ABarapp ABarapa ABaraap ABaraaa ABalppp ABalppa ABalpap ABalpaa ABalapp ABalapa ABalaap ABalaaa
Number of embryos:  1
Number of images:  1
Pattern:  P4 MSpp MSpa MSap MSaa Ep Ea D Cpp Cpa Cap Caa ABprpp ABprpap ABprpaa ABprapp ABprapa ABpraap ABpraaa ABplpp ABplpa ABplapp ABplapa ABplaap ABplaaa ABarppp ABarppa ABarpap ABarpaa ABarapp ABarapa ABaraap ABaraaa ABalppp ABalppa ABalpap ABalpaa ABalapp ABalapa ABalaap ABalaaa
Number of embryos:  1
Number of images:  1
Pattern:  P4 MSpp MSpa MSap MSaa Ep Ea D Cpp Cpa Cap Caa ABprpp ABprpap ABprpaa ABprapp ABprapa ABpraap ABpraaa ABplpp ABplpap ABplpaa ABplapp ABplapa ABplaap ABplaaa ABarpp ABarpap ABarpaa ABarapp ABarapa ABaraap ABaraaa ABalppp ABalppa ABalpap ABalpaa ABalapp ABalapa ABalaap ABalaaa
Number of embryos:  1
Number of images:  1
Pattern:  P4 MSpp MSpa MSap MSaa Ep Ea D Cpp Cpa Cap Caa ABprpp ABprpap ABprpaa ABprapp ABprapa ABpraap ABpraaa ABplppp ABplppa ABplpap ABplpaa ABplapp ABplapa ABplaap ABplaaa ABarpp ABarpa ABarapp ABarapa ABaraap ABaraaa ABalppp ABalppa ABalpap ABalpaa ABalapp ABalapa ABalaap ABalaaa
Number of embryos:  2
Number of images:  2
Pattern:  P4 MSpp MSpa MSap MSaa Ep Ea D Cpp Cpa Cap Caa ABprppp ABprppa ABprpa ABprapp ABprapa ABpraap ABpraaa ABplppp ABplppa ABplpap ABplpaa ABplapp ABplapa ABplaap ABplaaa ABarpp ABarpa ABarapp ABarapa ABaraap ABaraaa ABalppp ABalppa ABalpap ABalpaa ABalapp ABalapa ABalaap ABalaaa
Number of embryos:  1
Number of images:  1
Pattern:  P4 MSpp MSpa MSap MSaa Ep Ea D Cpp Cpa Cap Caa ABprppp ABprppa ABprpap ABprpaa ABprapp ABprapa ABpraap ABpraaa ABplpp ABplpa ABplapp ABplapa ABplaap ABplaaa ABarpp ABarpap ABarpaa ABarapp ABarapa ABaraap ABaraaa ABalppp ABalppa ABalpap ABalpaa ABalapp ABalapa ABalaap ABalaaa
Number of embryos:  1
Number of images:  1
Pattern:  P4 MSpp MSpa MSap MSaa Ep Ea D Cpp Cpa Cap Caa ABprppp ABprppa ABprpap ABprpaa ABprapp ABprapa ABpraap ABpraaa ABplpp ABplpa ABplapp ABplapa ABplaap ABplaaa ABarppp ABarppa ABarpap ABarpaa ABarapp ABarapa ABaraap ABaraaa ABalpp ABalpap ABalpaa ABalapp ABalapa ABalaap ABalaaa
Number of embryos:  1
Number of images:  1
Pattern:  P4 MSpp MSpa MSap MSaa Ep Ea D Cpp Cpa Cap Caa ABprppp ABprppa ABprpap ABprpaa ABprapp ABprapa ABpraap ABpraaa ABplpp ABplpap ABplpaa ABplapp ABplapa ABplaap ABplaaa ABarpp ABarpa ABarapp ABarapa ABaraap ABaraaa ABalppp ABalppa ABalpap ABalpaa ABalapp ABalapa ABalaap ABalaaa
Number of embryos:  1
Number of images:  1
Pattern:  P4 MSpp MSpa MSap MSaa Ep Ea D Cpp Cpa Cap Caa ABprppp ABprppa ABprpap ABprpaa ABprapp ABprapa ABpraap ABpraaa ABplpp ABplpap ABplpaa ABplapp ABplapa ABplaap ABplaaa ABarpp ABarpap ABarpaa ABarapp ABarapa ABaraap ABaraaa ABalpp ABalpap ABalpaa ABalapp ABalapa ABalaap ABalaaa
Number of embryos:  1
Number of images:  1
Pattern:  P4 MSpp MSpa MSap MSaa Ep Ea D Cpp Cpa Cap Caa ABprppp ABprppa ABprpap ABprpaa ABprapp ABprapa ABpraap ABpraaa ABplppp ABplppa ABplpap ABplpaa ABplapp ABplapa ABplaap ABplaaa ABarpp ABarpap ABarpaa ABarapp ABarapa ABaraap ABaraaa ABalppp ABalppa ABalpap ABalpaa ABalap ABalaa
Number of embryos:  1
Number of images:  1
-----------------
-----------------
Age:  42
Number of patterns:  9
-----------------
Pattern:  P4 MSpp MSpa MSap MSaa Ep Ea D Cpp Cpa Cap Caa ABprpp ABprpap ABprpaa ABprapp ABprapa ABpraap ABpraaa ABplpp ABplpap ABplpaa ABplapp ABplapa ABplaap ABplaaa ABarppp ABarppa ABarpap ABarpaa ABarapp ABarapa ABaraap ABaraaa ABalppp ABalppa ABalpap ABalpaa ABalapp ABalapa ABalaap ABalaaa
Number of embryos:  1
Number of images:  1
Pattern:  P4 MSpp MSpa MSap MSaa Ep Ea D Cpp Cpa Cap Caa ABprpp ABprpap ABprpaa ABprapp ABprapa ABpraap ABpraaa ABplppp ABplppa ABplpap ABplpaa ABplapp ABplapa ABplaap ABplaaa ABarpp ABarpap ABarpaa ABarapp ABarapa ABaraap ABaraaa ABalppp ABalppa ABalpap ABalpaa ABalapp ABalapa ABalaap ABalaaa
Number of embryos:  3
Number of images:  3
Pattern:  P4 MSpp MSpa MSap MSaa Ep Ea D Cpp Cpa Cap Caa ABprpp ABprpap ABprpaa ABprapp ABprapa ABpraap ABpraaa ABplppp ABplppa ABplpap ABplpaa ABplapp ABplapa ABplaap ABplaaa ABarppp ABarppa ABarpap ABarpaa ABarap ABaraap ABaraaa ABalppp ABalppa ABalpap ABalpaa ABalapp ABalapa ABalaap ABalaaa
Number of embryos:  1
Number of images:  1
Pattern:  P4 MSpp MSpa MSap MSaa Ep Ea D Cpp Cpa Cap Caa ABprpp ABprpap ABprpaa ABprapp ABprapa ABpraap ABpraaa ABplppp ABplppa ABplpap ABplpaa ABplapp ABplapa ABplaap ABplaaa ABarppp ABarppa ABarpap ABarpaa ABarapp ABarapa ABaraap ABaraaa ABalppp ABalppa ABalpap ABalpaa ABalap ABalaap ABalaaa
Number of embryos:  1
Number of images:  1
Pattern:  P4 MSpp MSpa MSap MSaa Ep Ea D Cpp Cpa Cap Caa ABprppp ABprppa ABprpap ABprpaa ABprapp ABprapa ABpraap ABpraaa ABplpp ABplpa ABplapp ABplapa ABplaap ABplaaa ABarppp ABarppa ABarpap ABarpaa ABarapp ABarapa ABaraap ABaraaa ABalppp ABalppa ABalpap ABalpaa ABalapp ABalapa ABalaap ABalaaa
Number of embryos:  1
Number of images:  1
Pattern:  P4 MSpp MSpa MSap MSaa Ep Ea D Cpp Cpa Cap Caa ABprppp ABprppa ABprpap ABprpaa ABprapp ABprapa ABpraap ABpraaa ABplpp ABplpap ABplpaa ABplapp ABplapa ABplaap ABplaaa ABarpp ABarpap ABarpaa ABarapp ABarapa ABaraap ABaraaa ABalppp ABalppa ABalpap ABalpaa ABalapp ABalapa ABalaap ABalaaa
Number of embryos:  2
Number of images:  2
Pattern:  P4 MSpp MSpa MSap MSaa Ep Ea D Cpp Cpa Cap Caa ABprppp ABprppa ABprpap ABprpaa ABprapp ABprapa ABpraap ABpraaa ABplppp ABplppa ABplpap ABplpaa ABplapp ABplapa ABplaap ABplaaa ABarpp ABarpa ABarapp ABarapa ABaraap ABaraaa ABalppp ABalppa ABalpap ABalpaa ABalapp ABalapa ABalaap ABalaaa
Number of embryos:  2
Number of images:  2
Pattern:  P4 MSpp MSpa MSap MSaa Ep Ea D Cpp Cpa Cap Caa ABprppp ABprppa ABprpap ABprpaa ABprapp ABprapa ABpraap ABpraaa ABplppp ABplppa ABplpap ABplpaa ABplapp ABplapa ABplaap ABplaaa ABarpp ABarpap ABarpaa ABarapp ABarapa ABaraap ABaraaa ABalppp ABalppa ABalpap ABalpaa ABalapp ABalapa ABalaa
Number of embryos:  2
Number of images:  2
Pattern:  P4 MSpp MSpa MSap MSaa Ep Ea D Cpp Cpa Cap Caa ABprppp ABprppa ABprpap ABprpaa ABprapp ABprapa ABpraap ABpraaa ABplppp ABplppa ABplpap ABplpaa ABplapp ABplapa ABplaap ABplaaa ABarppp ABarppa ABarpa ABarapp ABarapa ABaraap ABaraaa ABalpp ABalpap ABalpaa ABalapp ABalapa ABalaap ABalaaa
Number of embryos:  1
Number of images:  1
-----------------
-----------------
Age:  43
Number of patterns:  6
-----------------
Pattern:  P4 MSpp MSpa MSap MSaa Ep Ea D Cpp Cpa Cap Caa ABprpp ABprpap ABprpaa ABprapp ABprapa ABpraap ABpraaa ABplppp ABplppa ABplpap ABplpaa ABplapp ABplapa ABplaap ABplaaa ABarppp ABarppa ABarpap ABarpaa ABarapp ABarapa ABaraap ABaraaa ABalppp ABalppa ABalpap ABalpaa ABalapp ABalapa ABalaap ABalaaa
Number of embryos:  5
Number of images:  6
Pattern:  P4 MSpp MSpa MSap MSaa Ep Ea D Cpp Cpa Cap Caa ABprppp ABprppa ABprpap ABprpaa ABprapp ABprapa ABpraap ABpraaa ABplpp ABplpap ABplpaa ABplapp ABplapa ABplaap ABplaaa ABarppp ABarppa ABarpap ABarpaa ABarapp ABarapa ABaraap ABaraaa ABalppp ABalppa ABalpap ABalpaa ABalapp ABalapa ABalaap ABalaaa
Number of embryos:  3
Number of images:  4
Pattern:  P4 MSpp MSpa MSap MSaa Ep Ea D Cpp Cpa Cap Caa ABprppp ABprppa ABprpap ABprpaa ABprapp ABprapa ABpraap ABpraaa ABplppp ABplppa ABplpap ABplpaa ABplapp ABplapa ABplaap ABplaaa ABarpp ABarpap ABarpaa ABarapp ABarapa ABaraap ABaraaa ABalppp ABalppa ABalpap ABalpaa ABalapp ABalapa ABalaap ABalaaa
Number of embryos:  11
Number of images:  12
Pattern:  P4 MSpp MSpa MSap MSaa Ep Ea D Cpp Cpa Cap Caa ABprppp ABprppa ABprpap ABprpaa ABprapp ABprapa ABpraap ABpraaa ABplppp ABplppa ABplpap ABplpaa ABplapp ABplapa ABplaap ABplaaa ABarppp ABarppa ABarpa ABarapp ABarapa ABaraap ABaraaa ABalppp ABalppa ABalpap ABalpaa ABalapp ABalapa ABalaap ABalaaa
Number of embryos:  1
Number of images:  1
Pattern:  P4 MSpp MSpa MSap MSaa Ep Ea D Cpp Cpa Cap Caa ABprppp ABprppa ABprpap ABprpaa ABprapp ABprapa ABpraap ABpraaa ABplppp ABplppa ABplpap ABplpaa ABplapp ABplapa ABplaap ABplaaa ABarppp ABarppa ABarpap ABarpaa ABarapp ABarapa ABaraap ABaraaa ABalpp ABalpap ABalpaa ABalapp ABalapa ABalaap ABalaaa
Number of embryos:  1
Number of images:  1
Pattern:  P4 MSpp MSpa MSap MSaa Ep Ea D Cpp Cpa Cap Caa ABprppp ABprppa ABprpap ABprpaa ABprapp ABprapa ABpraap ABpraaa ABplppp ABplppa ABplpap ABplpaa ABplapp ABplapa ABplaap ABplaaa ABarppp ABarppa ABarpap ABarpaa ABarapp ABarapa ABaraap ABaraaa ABalppp ABalppa ABalpap ABalpaa ABalapp ABalapa ABalaa
Number of embryos:  1
Number of images:  1
-----------------
-----------------
Age:  44
Number of patterns:  3
-----------------
Pattern:  P4 MSpp MSpa MSap MSaa Ep Ea D Cpp Cpa Cap Caa ABprppp ABprppa ABprpap ABprpaa ABprapp ABprapa ABpraap ABpraaa ABplppp ABplppa ABplpap ABplpaa ABplapp ABplapa ABplaap ABplaaa ABarppp ABarppa ABarpap ABarpaa ABarapp ABarapa ABaraap ABaraaa ABalppp ABalppa ABalpap ABalpaa ABalapp ABalapa ABalaap ABalaaa
Number of embryos:  43
Number of images:  124
Pattern:  P4 MSpp MSpa MSap MSaa Ep Ear Eal D Cpp Cpa Cap Caa ABprppp ABprppa ABprpap ABprpaa ABprapp ABprapa ABpraap ABpraaa ABplpp ABplpap ABplpaa ABplapp ABplapa ABplaap ABplaaa ABarppp ABarppa ABarpap ABarpaa ABarapp ABarapa ABaraap ABaraaa ABalppp ABalppa ABalpap ABalpaa ABalapp ABalapa ABalaap ABalaaa
Number of embryos:  1
Number of images:  1
Pattern:  P4 MSpp MSpa MSap MSaa Ep Ear Eal D Cpp Cpa Cap Caa ABprppp ABprppa ABprpap ABprpaa ABprapp ABprapa ABpraap ABpraaa ABplppp ABplppa ABplpap ABplpaa ABplapp ABplapa ABplaap ABplaaa ABarpp ABarpap ABarpaa ABarapp ABarapa ABaraap ABaraaa ABalppp ABalppa ABalpap ABalpaa ABalapp ABalapa ABalaap ABalaaa
Number of embryos:  1
Number of images:  1
-----------------
-----------------
Age:  45
Number of patterns:  3
-----------------
Pattern:  P4 MSpp MSpa MSap MSaa Ep Ea Dp Da Cpp Cpa Cap Caa ABprppp ABprppa ABprpap ABprpaa ABprapp ABprapa ABpraap ABpraaa ABplppp ABplppa ABplpap ABplpaa ABplapp ABplapa ABplaap ABplaaa ABarppp ABarppa ABarpap ABarpaa ABarapp ABarapa ABaraap ABaraaa ABalppp ABalppa ABalpap ABalpaa ABalapp ABalapa ABalaap ABalaaa
Number of embryos:  2
Number of images:  3
Pattern:  P4 MSpp MSpa MSap MSaa Ep Ear Eal D Cpp Cpa Cap Caa ABprppp ABprppa ABprpap ABprpaa ABprapp ABprapa ABpraap ABpraaa ABplppp ABplppa ABplpap ABplpaa ABplapp ABplapa ABplaap ABplaaa ABarppp ABarppa ABarpap ABarpaa ABarapp ABarapa ABaraap ABaraaa ABalppp ABalppa ABalpap ABalpaa ABalapp ABalapa ABalaap ABalaaa
Number of embryos:  32
Number of images:  49
Pattern:  P4 MSpp MSpa MSap MSaa Epr Epl Ea D Cpp Cpa Cap Caa ABprppp ABprppa ABprpap ABprpaa ABprapp ABprapa ABpraap ABpraaa ABplppp ABplppa ABplpap ABplpaa ABplapp ABplapa ABplaap ABplaaa ABarppp ABarppa ABarpap ABarpaa ABarapp ABarapa ABaraap ABaraaa ABalppp ABalppa ABalpap ABalpaa ABalapp ABalapa ABalaap ABalaaa
Number of embryos:  2
Number of images:  3
-----------------
-----------------
Age:  46
Number of patterns:  3
-----------------
Pattern:  P4 MSpp MSpa MSap MSaa Ep Ear Eal Dp Da Cpp Cpa Cap Caa ABprppp ABprppa ABprpap ABprpaa ABprapp ABprapa ABpraap ABpraaa ABplppp ABplppa ABplpap ABplpaa ABplapp ABplapa ABplaap ABplaaa ABarppp ABarppa ABarpap ABarpaa ABarapp ABarapa ABaraap ABaraaa ABalppp ABalppa ABalpap ABalpaa ABalapp ABalapa ABalaap ABalaaa
Number of embryos:  4
Number of images:  7
Pattern:  P4 MSpp MSpa MSap MSaa Epr Epl Ear Eal D Cpp Cpa Cap Caa ABprppp ABprppa ABprpap ABprpaa ABprapp ABprapa ABpraap ABpraaa ABplppp ABplppa ABplpap ABplpaa ABplapp ABplapa ABplaap ABplaaa ABarppp ABarppa ABarpap ABarpaa ABarapp ABarapa ABaraap ABaraaa ABalppp ABalppa ABalpap ABalpaa ABalapp ABalapa ABalaap ABalaaa
Number of embryos:  36
Number of images:  74
Pattern:  P4 MSpp MSpa MSap MSaap MSaaa Ep Ear Eal D Cpp Cpa Cap Caa ABprppp ABprppa ABprpap ABprpaa ABprapp ABprapa ABpraap ABpraaa ABplppp ABplppa ABplpap ABplpaa ABplapp ABplapa ABplaap ABplaaa ABarppp ABarppa ABarpap ABarpaa ABarapp ABarapa ABaraap ABaraaa ABalppp ABalppa ABalpap ABalpaa ABalapp ABalapa ABalaap ABalaaa
Number of embryos:  1
Number of images:  1
-----------------
-----------------
Age:  47
Number of patterns:  4
-----------------
Pattern:  P4 MSpp MSpa MSap MSaa Epr Epl Ear Eal Dp Da Cpp Cpa Cap Caa ABprppp ABprppa ABprpap ABprpaa ABprapp ABprapa ABpraap ABpraaa ABplppp ABplppa ABplpap ABplpaa ABplapp ABplapa ABplaap ABplaaa ABarppp ABarppa ABarpap ABarpaa ABarapp ABarapa ABaraap ABaraaa ABalppp ABalppa ABalpap ABalpaa ABalapp ABalapa ABalaap ABalaaa
Number of embryos:  15
Number of images:  18
Pattern:  P4 MSpp MSpa MSap MSaap MSaaa Ep Ear Eal Dp Da Cpp Cpa Cap Caa ABprppp ABprppa ABprpap ABprpaa ABprapp ABprapa ABpraap ABpraaa ABplppp ABplppa ABplpap ABplpaa ABplapp ABplapa ABplaap ABplaaa ABarppp ABarppa ABarpap ABarpaa ABarapp ABarapa ABaraap ABaraaa ABalppp ABalppa ABalpap ABalpaa ABalapp ABalapa ABalaap ABalaaa
Number of embryos:  2
Number of images:  2
Pattern:  P4 MSpp MSpa MSap MSaap MSaaa Epr Epl Ear Eal D Cpp Cpa Cap Caa ABprppp ABprppa ABprpap ABprpaa ABprapp ABprapa ABpraap ABpraaa ABplppp ABplppa ABplpap ABplpaa ABplapp ABplapa ABplaap ABplaaa ABarppp ABarppa ABarpap ABarpaa ABarapp ABarapa ABaraap ABaraaa ABalppp ABalppa ABalpap ABalpaa ABalapp ABalapa ABalaap ABalaaa
Number of embryos:  5
Number of images:  5
Pattern:  P4 MSpp MSpap MSpaa MSap MSaa Epr Epl Ear Eal D Cpp Cpa Cap Caa ABprppp ABprppa ABprpap ABprpaa ABprapp ABprapa ABpraap ABpraaa ABplppp ABplppa ABplpap ABplpaa ABplapp ABplapa ABplaap ABplaaa ABarppp ABarppa ABarpap ABarpaa ABarapp ABarapa ABaraap ABaraaa ABalppp ABalppa ABalpap ABalpaa ABalapp ABalapa ABalaap ABalaaa
Number of embryos:  6
Number of images:  7
-----------------
-----------------
Age:  48
Number of patterns:  3
-----------------
Pattern:  P4 MSpp MSpa MSap MSaap MSaaa Epr Epl Ear Eal Dp Da Cpp Cpa Cap Caa ABprppp ABprppa ABprpap ABprpaa ABprapp ABprapa ABpraap ABpraaa ABplppp ABplppa ABplpap ABplpaa ABplapp ABplapa ABplaap ABplaaa ABarppp ABarppa ABarpap ABarpaa ABarapp ABarapa ABaraap ABaraaa ABalppp ABalppa ABalpap ABalpaa ABalapp ABalapa ABalaap ABalaaa
Number of embryos:  8
Number of images:  9
Pattern:  P4 MSpp MSpap MSpaa MSap MSaa Epr Epl Ear Eal Dp Da Cpp Cpa Cap Caa ABprppp ABprppa ABprpap ABprpaa ABprapp ABprapa ABpraap ABpraaa ABplppp ABplppa ABplpap ABplpaa ABplapp ABplapa ABplaap ABplaaa ABarppp ABarppa ABarpap ABarpaa ABarapp ABarapa ABaraap ABaraaa ABalppp ABalppa ABalpap ABalpaa ABalapp ABalapa ABalaap ABalaaa
Number of embryos:  2
Number of images:  3
Pattern:  P4 MSpp MSpap MSpaa MSap MSaap MSaaa Epr Epl Ear Eal D Cpp Cpa Cap Caa ABprppp ABprppa ABprpap ABprpaa ABprapp ABprapa ABpraap ABpraaa ABplppp ABplppa ABplpap ABplpaa ABplapp ABplapa ABplaap ABplaaa ABarppp ABarppa ABarpap ABarpaa ABarapp ABarapa ABaraap ABaraaa ABalppp ABalppa ABalpap ABalpaa ABalapp ABalapa ABalaap ABalaaa
Number of embryos:  19
Number of images:  22
-----------------
-----------------
Age:  49
Number of patterns:  2
-----------------
Pattern:  P4 MSpp MSpap MSpaa MSap MSaap MSaaa Epr Epl Ear Eal Dp Da Cpp Cpa Cap Caa ABprppp ABprppa ABprpap ABprpaa ABprapp ABprapa ABpraap ABpraaa ABplppp ABplppa ABplpap ABplpaa ABplapp ABplapa ABplaap ABplaaa ABarppp ABarppa ABarpap ABarpaa ABarapp ABarapa ABaraap ABaraaa ABalppp ABalppa ABalpap ABalpaa ABalapp ABalapa ABalaap ABalaaa
Number of embryos:  29
Number of images:  40
Pattern:  P4 MSpp MSpap MSpaa MSapp MSapa MSaap MSaaa Epr Epl Ear Eal D Cpp Cpa Cap Caa ABprppp ABprppa ABprpap ABprpaa ABprapp ABprapa ABpraap ABpraaa ABplppp ABplppa ABplpap ABplpaa ABplapp ABplapa ABplaap ABplaaa ABarppp ABarppa ABarpap ABarpaa ABarapp ABarapa ABaraap ABaraaa ABalppp ABalppa ABalpap ABalpaa ABalapp ABalapa ABalaap ABalaaa
Number of embryos:  2
Number of images:  2
-----------------
-----------------
Age:  50
Number of patterns:  3
-----------------
Pattern:  P4 MSpp MSpap MSpaa MSapp MSapa MSaap MSaaa Epr Epl Ear Eal Dp Da Cpp Cpa Cap Caa ABprppp ABprppa ABprpap ABprpaa ABprapp ABprapa ABpraap ABpraaa ABplppp ABplppa ABplpap ABplpaa ABplapp ABplapa ABplaap ABplaaa ABarppp ABarppa ABarpap ABarpaa ABarapp ABarapa ABaraap ABaraaa ABalppp ABalppa ABalpap ABalpaa ABalapp ABalapa ABalaap ABalaaa
Number of embryos:  16
Number of images:  23
Pattern:  P4 MSppp MSppa MSpap MSpaa MSap MSaap MSaaa Epr Epl Ear Eal Dp Da Cpp Cpa Cap Caa ABprppp ABprppa ABprpap ABprpaa ABprapp ABprapa ABpraap ABpraaa ABplppp ABplppa ABplpap ABplpaa ABplapp ABplapa ABplaap ABplaaa ABarppp ABarppa ABarpap ABarpaa ABarapp ABarapa ABaraap ABaraaa ABalppp ABalppa ABalpap ABalpaa ABalapp ABalapa ABalaap ABalaaa
Number of embryos:  9
Number of images:  10
Pattern:  P4 MSppp MSppa MSpap MSpaa MSapp MSapa MSaap MSaaa Epr Epl Ear Eal D Cpp Cpa Cap Caa ABprppp ABprppa ABprpap ABprpaa ABprapp ABprapa ABpraap ABpraaa ABplppp ABplppa ABplpap ABplpaa ABplapp ABplapa ABplaap ABplaaa ABarppp ABarppa ABarpap ABarpaa ABarapp ABarapa ABaraap ABaraaa ABalppp ABalppa ABalpap ABalpaa ABalapp ABalapa ABalaap ABalaaa
Number of embryos:  3
Number of images:  9
-----------------
-----------------
Age:  51
Number of patterns:  1
-----------------
Pattern:  P4 MSppp MSppa MSpap MSpaa MSapp MSapa MSaap MSaaa Epr Epl Ear Eal Dp Da Cpp Cpa Cap Caa ABprppp ABprppa ABprpap ABprpaa ABprapp ABprapa ABpraap ABpraaa ABplppp ABplppa ABplpap ABplpaa ABplapp ABplapa ABplaap ABplaaa ABarppp ABarppa ABarpap ABarpaa ABarapp ABarapa ABaraap ABaraaa ABalppp ABalppa ABalpap ABalpaa ABalapp ABalapa ABalaap ABalaaa
Number of embryos:  48
Number of images:  327
-----------------
-----------------
Age:  52
Number of patterns:  3
-----------------
Pattern:  P4 MSppp MSppa MSpap MSpaa MSapp MSapa MSaap MSaaa Epr Epl Ear Eal Dp Da Cpp Cpa Cap Caa ABprppp ABprppa ABprpap ABprpaa ABprapp ABprapa ABpraap ABpraaa ABplppp ABplppa ABplpap ABplpaa ABplapp ABplapa ABplaapp ABplaapa ABplaaa ABarppp ABarppa ABarpap ABarpaa ABarapp ABarapa ABaraap ABaraaa ABalppp ABalppa ABalpap ABalpaa ABalapp ABalapa ABalaap ABalaaa
Number of embryos:  1
Number of images:  2
Pattern:  P4 MSppp MSppa MSpap MSpaa MSapp MSapa MSaap MSaaa Epr Epl Ear Eal Dp Da Cpp Cpa Cap Caap Caaa ABprppp ABprppa ABprpap ABprpaa ABprapp ABprapa ABpraap ABpraaa ABplppp ABplppa ABplpap ABplpaa ABplapp ABplapa ABplaap ABplaaa ABarppp ABarppa ABarpap ABarpaa ABarapp ABarapa ABaraap ABaraaa ABalppp ABalppa ABalpap ABalpaa ABalapp ABalapa ABalaap ABalaaa
Number of embryos:  11
Number of images:  13
Pattern:  P4 MSppp MSppa MSpap MSpaa MSapp MSapa MSaap MSaaa Epr Epl Ear Eal Dp Da Cpp Cpap Cpaa Cap Caa ABprppp ABprppa ABprpap ABprpaa ABprapp ABprapa ABpraap ABpraaa ABplppp ABplppa ABplpap ABplpaa ABplapp ABplapa ABplaap ABplaaa ABarppp ABarppa ABarpap ABarpaa ABarapp ABarapa ABaraap ABaraaa ABalppp ABalppa ABalpap ABalpaa ABalapp ABalapa ABalaap ABalaaa
Number of embryos:  27
Number of images:  43
-----------------
-----------------
Age:  53
Number of patterns:  2
-----------------
Pattern:  P4 MSppp MSppa MSpap MSpaa MSapp MSapa MSaap MSaaa Epr Epl Ear Eal Dp Da Cpp Cpap Cpaa Cap Caa ABprppp ABprppa ABprpap ABprpaa ABprapp ABprapa ABpraap ABpraaa ABplppp ABplppa ABplpap ABplpaa ABplapp ABplapa ABplaapp ABplaapa ABplaaa ABarppp ABarppa ABarpap ABarpaa ABarapp ABarapa ABaraap ABaraaa ABalppp ABalppa ABalpap ABalpaa ABalapp ABalapa ABalaap ABalaaa
Number of embryos:  1
Number of images:  1
Pattern:  P4 MSppp MSppa MSpap MSpaa MSapp MSapa MSaap MSaaa Epr Epl Ear Eal Dp Da Cpp Cpap Cpaa Cap Caap Caaa ABprppp ABprppa ABprpap ABprpaa ABprapp ABprapa ABpraap ABpraaa ABplppp ABplppa ABplpap ABplpaa ABplapp ABplapa ABplaap ABplaaa ABarppp ABarppa ABarpap ABarpaa ABarapp ABarapa ABaraap ABaraaa ABalppp ABalppa ABalpap ABalpaa ABalapp ABalapa ABalaap ABalaaa
Number of embryos:  38
Number of images:  66
-----------------
-----------------
Age:  54
Number of patterns:  3
-----------------
Pattern:  P4 MSppp MSppa MSpap MSpaa MSapp MSapa MSaap MSaaa Epr Epl Ear Eal Dp Da Cpp Cpap Cpaa Cap Caap Caaa ABprppp ABprppa ABprpap ABprpaa ABprapp ABprapa ABpraap ABpraaa ABplppp ABplppa ABplpap ABplpaa ABplapp ABplapa ABplaap ABplaaa ABarppp ABarppa ABarpap ABarpaap ABarpaaa ABarapp ABarapa ABaraap ABaraaa ABalppp ABalppa ABalpap ABalpaa ABalapp ABalapa ABalaap ABalaaa
Number of embryos:  2
Number of images:  2
Pattern:  P4 MSppp MSppa MSpap MSpaa MSapp MSapa MSaap MSaaa Epr Epl Ear Eal Dp Da Cpp Cpap Cpaa Cap Caap Caaa ABprppp ABprppa ABprpap ABprpaa ABprapp ABprapa ABpraap ABpraaa ABplppp ABplppa ABplpap ABplpaa ABplapp ABplapa ABplaapp ABplaapa ABplaaa ABarppp ABarppa ABarpap ABarpaa ABarapp ABarapa ABaraap ABaraaa ABalppp ABalppa ABalpap ABalpaa ABalapp ABalapa ABalaap ABalaaa
Number of embryos:  11
Number of images:  11
Pattern:  P4 MSppp MSppa MSpap MSpaa MSapp MSapa MSaap MSaaa Epr Epl Ear Eal Dp Da Cppp Cppa Cpap Cpaa Cap Caap Caaa ABprppp ABprppa ABprpap ABprpaa ABprapp ABprapa ABpraap ABpraaa ABplppp ABplppa ABplpap ABplpaa ABplapp ABplapa ABplaap ABplaaa ABarppp ABarppa ABarpap ABarpaa ABarapp ABarapa ABaraap ABaraaa ABalppp ABalppa ABalpap ABalpaa ABalapp ABalapa ABalaap ABalaaa
Number of embryos:  14
Number of images:  18
-----------------
-----------------
Age:  55
Number of patterns:  9
-----------------
Pattern:  P4 MSppp MSppa MSpap MSpaa MSapp MSapa MSaap MSaaa Epr Epl Ear Eal Dp Da Cpp Cpap Cpaa Cap Caap Caaa ABprppp ABprppa ABprpap ABprpaa ABprapp ABprapa ABpraap ABpraaa ABplppp ABplppa ABplpap ABplpaa ABplapp ABplapa ABplaap ABplaaa ABarppp ABarppa ABarpapp ABarpapa ABarpaap ABarpaaa ABarapp ABarapa ABaraap ABaraaa ABalppp ABalppa ABalpap ABalpaa ABalapp ABalapa ABalaap ABalaaa
Number of embryos:  1
Number of images:  1
Pattern:  P4 MSppp MSppa MSpap MSpaa MSapp MSapa MSaap MSaaa Epr Epl Ear Eal Dp Da Cpp Cpap Cpaa Cap Caap Caaa ABprppp ABprppa ABprpap ABprpaa ABprapp ABprapa ABpraap ABpraaa ABplppp ABplppa ABplpap ABplpaa ABplapp ABplapa ABplaapp ABplaapa ABplaaap ABplaaaa ABarppp ABarppa ABarpap ABarpaa ABarapp ABarapa ABaraap ABaraaa ABalppp ABalppa ABalpap ABalpaa ABalapp ABalapa ABalaap ABalaaa
Number of embryos:  1
Number of images:  1
Pattern:  P4 MSppp MSppa MSpap MSpaa MSapp MSapa MSaap MSaaa Epr Epl Ear Eal Dp Da Cpp Cpap Cpaa Cap Caap Caaa ABprppp ABprppa ABprpap ABprpaa ABprapp ABprapa ABpraap ABpraaa ABplppp ABplppa ABplpap ABplpaa ABplapp ABplapap ABplapaa ABplaapp ABplaapa ABplaaa ABarppp ABarppa ABarpap ABarpaa ABarapp ABarapa ABaraap ABaraaa ABalppp ABalppa ABalpap ABalpaa ABalapp ABalapa ABalaap ABalaaa
Number of embryos:  1
Number of images:  1
Pattern:  P4 MSppp MSppa MSpap MSpaa MSapp MSapa MSaap MSaaa Epr Epl Ear Eal Dp Da Cpp Cpap Cpaa Cap Caap Caaa ABprppp ABprppa ABprpap ABprpaa ABprapp ABprapa ABpraapp ABpraapa ABpraaa ABplppp ABplppa ABplpap ABplpaa ABplapp ABplapa ABplaapp ABplaapa ABplaaa ABarppp ABarppa ABarpap ABarpaa ABarapp ABarapa ABaraap ABaraaa ABalppp ABalppa ABalpap ABalpaa ABalapp ABalapa ABalaap ABalaaa
Number of embryos:  1
Number of images:  1
Pattern:  P4 MSppp MSppa MSpap MSpaa MSapp MSapa MSaap MSaaa Epr Epl Ear Eal Dp Da Cppp Cppa Cpap Cpaa Cap Caap Caaa ABprppp ABprppa ABprpap ABprpaa ABprapp ABprapa ABpraap ABpraaa ABplppp ABplppa ABplpap ABplpaa ABplapp ABplapa ABplaap ABplaaa ABarppp ABarppa ABarpap ABarpaa ABarapp ABarapa ABaraap ABaraaa ABalppp ABalppa ABalpapp ABalpapa ABalpaa ABalapp ABalapa ABalaap ABalaaa
Number of embryos:  1
Number of images:  1
Pattern:  P4 MSppp MSppa MSpap MSpaa MSapp MSapa MSaap MSaaa Epr Epl Ear Eal Dp Da Cppp Cppa Cpap Cpaa Cap Caap Caaa ABprppp ABprppa ABprpap ABprpaa ABprapp ABprapa ABpraap ABpraaa ABplppp ABplppa ABplpap ABplpaa ABplapp ABplapa ABplaap ABplaaa ABarppp ABarppa ABarpap ABarpaap ABarpaaa ABarapp ABarapa ABaraap ABaraaa ABalppp ABalppa ABalpap ABalpaa ABalapp ABalapa ABalaap ABalaaa
Number of embryos:  1
Number of images:  1
Pattern:  P4 MSppp MSppa MSpap MSpaa MSapp MSapa MSaap MSaaa Epr Epl Ear Eal Dp Da Cppp Cppa Cpap Cpaa Cap Caap Caaa ABprppp ABprppa ABprpap ABprpaa ABprapp ABprapa ABpraap ABpraaa ABplppp ABplppa ABplpap ABplpaa ABplapp ABplapa ABplaapp ABplaapa ABplaaa ABarppp ABarppa ABarpap ABarpaa ABarapp ABarapa ABaraap ABaraaa ABalppp ABalppa ABalpap ABalpaa ABalapp ABalapa ABalaap ABalaaa
Number of embryos:  1
Number of images:  1
Pattern:  P4 MSppp MSppa MSpap MSpaa MSapp MSapa MSaap MSaaa Epr Epl Ear Eal Dp Da Cppp Cppa Cpap Cpaa Cap Caap Caaa ABprppp ABprppa ABprpap ABprpaa ABprapp ABprapa ABpraapp ABpraapa ABpraaa ABplppp ABplppa ABplpap ABplpaa ABplapp ABplapa ABplaap ABplaaa ABarppp ABarppa ABarpap ABarpaa ABarapp ABarapa ABaraap ABaraaa ABalppp ABalppa ABalpap ABalpaa ABalapp ABalapa ABalaap ABalaaa
Number of embryos:  2
Number of images:  2
Pattern:  P4 MSppp MSppa MSpap MSpaa MSapp MSapa MSaap MSaaa Epr Epl Ear Eal Dp Da Cppp Cppa Cpap Cpaa Capp Capa Caap Caaa ABprppp ABprppa ABprpap ABprpaa ABprapp ABprapa ABpraap ABpraaa ABplppp ABplppa ABplpap ABplpaa ABplapp ABplapa ABplaap ABplaaa ABarppp ABarppa ABarpap ABarpaa ABarapp ABarapa ABaraap ABaraaa ABalppp ABalppa ABalpap ABalpaa ABalapp ABalapa ABalaap ABalaaa
Number of embryos:  2
Number of images:  3
-----------------
-----------------
Age:  56
Number of patterns:  5
-----------------
Pattern:  P4 MSppp MSppa MSpap MSpaa MSapp MSapa MSaap MSaaa Epr Epl Ear Eal Dp Da Cpp Cpap Cpaa Cap Caap Caaa ABprppp ABprppa ABprpap ABprpaa ABprapp ABprapa ABpraap ABpraaa ABplppp ABplppa ABplpap ABplpaa ABplappp ABplappa ABplapap ABplapaa ABplaapp ABplaapa ABplaaa ABarppp ABarppa ABarpap ABarpaa ABarapp ABarapa ABaraap ABaraaa ABalppp ABalppa ABalpap ABalpaa ABalapp ABalapa ABalaap ABalaaa
Number of embryos:  2
Number of images:  2
Pattern:  P4 MSppp MSppa MSpap MSpaa MSapp MSapa MSaap MSaaa Epr Epl Ear Eal Dp Da Cpp Cpap Cpaa Cap Caap Caaa ABprppp ABprppa ABprpap ABprpaa ABprapp ABprapap ABprapaa ABpraap ABpraaa ABplppp ABplppa ABplpap ABplpaa ABplapp ABplapap ABplapaa ABplaapp ABplaapa ABplaaa ABarppp ABarppa ABarpap ABarpaa ABarapp ABarapa ABaraap ABaraaa ABalppp ABalppa ABalpap ABalpaa ABalapp ABalapa ABalaap ABalaaa
Number of embryos:  1
Number of images:  1
Pattern:  P4 MSppp MSppa MSpap MSpaa MSapp MSapa MSaap MSaaa Epr Epl Ear Eal Dp Da Cpp Cpap Cpaa Cap Caap Caaa ABprppp ABprppa ABprpap ABprpaa ABprappp ABprappa ABprapa ABpraapp ABpraapa ABpraaa ABplppp ABplppa ABplpap ABplpaa ABplapp ABplapap ABplapaa ABplaap ABplaaa ABarppp ABarppa ABarpap ABarpaa ABarapp ABarapa ABaraap ABaraaa ABalppp ABalppa ABalpap ABalpaa ABalapp ABalapa ABalaap ABalaaa
Number of embryos:  1
Number of images:  1
Pattern:  P4 MSppp MSppa MSpap MSpaa MSapp MSapa MSaap MSaaa Epr Epl Ear Eal Dp Da Cppp Cppa Cpap Cpaa Capp Capa Caap Caaa ABprppp ABprppa ABprpap ABprpaa ABprapp ABprapa ABpraap ABpraaa ABplppp ABplppa ABplpap ABplpaa ABplapp ABplapa ABplaapp ABplaapa ABplaaa ABarppp ABarppa ABarpap ABarpaa ABarapp ABarapa ABaraap ABaraaa ABalppp ABalppa ABalpap ABalpaa ABalapp ABalapa ABalaap ABalaaa
Number of embryos:  1
Number of images:  1
Pattern:  P4 MSppp MSppa MSpap MSpaa MSapp MSapa MSaap MSaaa Epr Epl Ear Eal Dp Da Cppp Cppa Cpap Cpaa Capp Capa Caap Caaa ABprppp ABprppa ABprpap ABprpaa ABprapp ABprapa ABpraapp ABpraapa ABpraaa ABplppp ABplppa ABplpap ABplpaa ABplapp ABplapa ABplaap ABplaaa ABarppp ABarppa ABarpap ABarpaa ABarapp ABarapa ABaraap ABaraaa ABalppp ABalppa ABalpap ABalpaa ABalapp ABalapa ABalaap ABalaaa
Number of embryos:  1
Number of images:  1
-----------------
-----------------
Age:  57
Number of patterns:  8
-----------------
Pattern:  P4 MSppp MSppa MSpap MSpaa MSapp MSapa MSaap MSaaa Epr Epl Ear Eal Dp Da Cpp Cpap Cpaa Cap Caap Caaa ABprppp ABprppa ABprpap ABprpaa ABprapp ABprapa ABpraap ABpraaa ABplppp ABplppa ABplpap ABplpaa ABplappp ABplappa ABplapap ABplapaa ABplaapp ABplaapa ABplaaa ABarppp ABarppa ABarpap ABarpaa ABarapp ABarapa ABaraapp ABaraapa ABaraaa ABalppp ABalppa ABalpap ABalpaa ABalapp ABalapa ABalaap ABalaaa
Number of embryos:  1
Number of images:  1
Pattern:  P4 MSppp MSppa MSpap MSpaa MSapp MSapa MSaap MSaaa Epr Epl Ear Eal Dp Da Cpp Cpap Cpaa Cap Caap Caaa ABprppp ABprppa ABprpap ABprpaa ABprapp ABprapa ABpraap ABpraaa ABplppp ABplppa ABplpap ABplpaa ABplappp ABplappa ABplapap ABplapaa ABplaapp ABplaapa ABplaaap ABplaaaa ABarppp ABarppa ABarpap ABarpaa ABarapp ABarapa ABaraap ABaraaa ABalppp ABalppa ABalpap ABalpaa ABalapp ABalapa ABalaap ABalaaa
Number of embryos:  2
Number of images:  2
Pattern:  P4 MSppp MSppa MSpap MSpaa MSapp MSapa MSaap MSaaa Epr Epl Ear Eal Dp Da Cpp Cpap Cpaa Cap Caap Caaa ABprppp ABprppa ABprpap ABprpaa ABprapp ABprapa ABpraap ABpraaa ABplppp ABplppa ABplpapp ABplpapa ABplpaa ABplapp ABplapap ABplapaa ABplaapp ABplaapa ABplaaa ABarppp ABarppa ABarpap ABarpaap ABarpaaa ABarapp ABarapa ABaraap ABaraaa ABalppp ABalppa ABalpap ABalpaa ABalapp ABalapa ABalaap ABalaaa
Number of embryos:  1
Number of images:  1
Pattern:  P4 MSppp MSppa MSpap MSpaa MSapp MSapa MSaap MSaaa Epr Epl Ear Eal Dp Da Cppp Cppa Cpap Cpaa Cap Caap Caaa ABprppp ABprppa ABprpap ABprpaa ABprapp ABprapa ABpraap ABpraaa ABplppp ABplppa ABplpap ABplpaa ABplapp ABplapap ABplapaa ABplaapp ABplaapa ABplaaa ABarppp ABarppa ABarpap ABarpaa ABarapp ABarapa ABaraapp ABaraapa ABaraaa ABalppp ABalppa ABalpap ABalpaa ABalapp ABalapa ABalaap ABalaaa
Number of embryos:  1
Number of images:  1
Pattern:  P4 MSppp MSppa MSpap MSpaa MSapp MSapa MSaap MSaaa Epr Epl Ear Eal Dp Da Cppp Cppa Cpap Cpaa Cap Caap Caaa ABprppp ABprppa ABprpap ABprpaa ABprapp ABprapa ABpraap ABpraaa ABplppp ABplppa ABplpap ABplpaa ABplappp ABplappa ABplapap ABplapaa ABplaapp ABplaapa ABplaaa ABarppp ABarppa ABarpap ABarpaa ABarapp ABarapa ABaraap ABaraaa ABalppp ABalppa ABalpap ABalpaa ABalapp ABalapa ABalaap ABalaaa
Number of embryos:  2
Number of images:  2
Pattern:  P4 MSppp MSppa MSpap MSpaa MSapp MSapa MSaap MSaaa Epr Epl Ear Eal Dp Da Cppp Cppa Cpap Cpaa Capp Capa Caap Caaa ABprppp ABprppa ABprpap ABprpaa ABprapp ABprapa ABpraap ABpraaa ABplppp ABplppa ABplpap ABplpaa ABplapp ABplapa ABplaapp ABplaapa ABplaaa ABarppp ABarppa ABarpap ABarpaap ABarpaaa ABarapp ABarapa ABaraap ABaraaa ABalppp ABalppa ABalpap ABalpaa ABalapp ABalapa ABalaap ABalaaa
Number of embryos:  1
Number of images:  1
Pattern:  P4 MSppp MSppa MSpap MSpaa MSapp MSapa MSaap MSaaa Epr Epl Ear Eal Dp Da Cppp Cppa Cpap Cpaa Capp Capa Caap Caaa ABprppp ABprppa ABprpap ABprpaa ABprapp ABprapa ABpraap ABpraaa ABplppp ABplppa ABplpap ABplpaa ABplapp ABplapap ABplapaa ABplaap ABplaaa ABarppp ABarppa ABarpap ABarpaap ABarpaaa ABarapp ABarapa ABaraap ABaraaa ABalppp ABalppa ABalpap ABalpaa ABalapp ABalapa ABalaap ABalaaa
Number of embryos:  1
Number of images:  1
Pattern:  P4 MSppp MSppa MSpap MSpaa MSapp MSapa MSaap MSaaa Epr Epl Ear Eal Dp Da Cppp Cppa Cpap Cpaa Capp Capa Caap Caaa ABprppp ABprppa ABprpap ABprpaa ABprapp ABprapa ABpraap ABpraaa ABplppp ABplppa ABplpap ABplpaa ABplapp ABplapap ABplapaa ABplaapp ABplaapa ABplaaa ABarppp ABarppa ABarpap ABarpaa ABarapp ABarapa ABaraap ABaraaa ABalppp ABalppa ABalpap ABalpaa ABalapp ABalapa ABalaap ABalaaa
Number of embryos:  1
Number of images:  1
-----------------
-----------------
Age:  58
Number of patterns:  14
-----------------
Pattern:  P4 MSppp MSppa MSpap MSpaa MSapp MSapa MSaap MSaaa Epr Epl Ear Eal Dp Da Cpp Cpap Cpaa Cap Caap Caaa ABprppp ABprppa ABprpap ABprpaa ABprapp ABprapa ABpraap ABpraaa ABplppp ABplppa ABplpap ABplpaa ABplappp ABplappa ABplapap ABplapaa ABplaapp ABplaapa ABplaaap ABplaaaa ABarppp ABarppa ABarpap ABarpaa ABarapp ABarapa ABaraap ABaraaa ABalppp ABalppa ABalpapp ABalpapa ABalpaa ABalapp ABalapa ABalaap ABalaaa
Number of embryos:  1
Number of images:  1
Pattern:  P4 MSppp MSppa MSpap MSpaa MSapp MSapa MSaap MSaaa Epr Epl Ear Eal Dp Da Cpp Cpap Cpaa Cap Caap Caaa ABprppp ABprppa ABprpap ABprpaa ABprapp ABprapa ABpraapp ABpraapa ABpraaa ABplppp ABplppa ABplpap ABplpaa ABplapp ABplapap ABplapaa ABplaapp ABplaapa ABplaaap ABplaaaa ABarppp ABarppa ABarpap ABarpaap ABarpaaa ABarapp ABarapa ABaraap ABaraaa ABalppp ABalppa ABalpap ABalpaa ABalapp ABalapa ABalaap ABalaaa
Number of embryos:  1
Number of images:  1
Pattern:  P4 MSppp MSppa MSpap MSpaa MSapp MSapa MSaap MSaaa Epr Epl Ear Eal Dp Da Cpp Cpap Cpaa Cap Caap Caaa ABprppp ABprppa ABprpap ABprpaa ABprapp ABprapa ABpraapp ABpraapa ABpraaa ABplppp ABplppa ABplpap ABplpaa ABplappp ABplappa ABplapap ABplapaa ABplaapp ABplaapa ABplaaa ABarppp ABarppa ABarpap ABarpaap ABarpaaa ABarapp ABarapa ABaraap ABaraaa ABalppp ABalppa ABalpap ABalpaa ABalapp ABalapa ABalaap ABalaaa
Number of embryos:  1
Number of images:  1
Pattern:  P4 MSppp MSppa MSpap MSpaa MSapp MSapa MSaap MSaaa Epr Epl Ear Eal Dp Da Cpp Cpap Cpaa Cap Caap Caaa ABprppp ABprppa ABprpap ABprpaa ABprapp ABprapa ABpraapp ABpraapa ABpraaap ABpraaaa ABplppp ABplppa ABplpap ABplpaa ABplappp ABplappa ABplapap ABplapaa ABplaapp ABplaapa ABplaaa ABarppp ABarppa ABarpap ABarpaa ABarapp ABarapa ABaraap ABaraaa ABalppp ABalppa ABalpap ABalpaa ABalapp ABalapa ABalaap ABalaaa
Number of embryos:  1
Number of images:  1
Pattern:  P4 MSppp MSppa MSpap MSpaa MSapp MSapa MSaap MSaaa Epr Epl Ear Eal Dp Da Cpp Cpap Cpaa Cap Caap Caaa ABprppp ABprppa ABprpap ABprpaa ABprapp ABprapap ABprapaa ABpraapp ABpraapa ABpraaa ABplppp ABplppa ABplpapp ABplpapa ABplpaa ABplapp ABplapa ABplaapp ABplaapa ABplaaap ABplaaaa ABarppp ABarppa ABarpap ABarpaa ABarapp ABarapa ABaraap ABaraaa ABalppp ABalppa ABalpap ABalpaa ABalapp ABalapa ABalaap ABalaaa
Number of embryos:  1
Number of images:  1
Pattern:  P4 MSppp MSppa MSpap MSpaa MSapp MSapa MSaap MSaaa Epr Epl Ear Eal Dp Da Cpp Cpap Cpaa Cap Caap Caaa ABprppp ABprppa ABprpap ABprpaa ABprappp ABprappa ABprapa ABpraap ABpraaa ABplppp ABplppa ABplpap ABplpaa ABplapp ABplapap ABplapaa ABplaapp ABplaapa ABplaaa ABarppp ABarppa ABarpapp ABarpapa ABarpaap ABarpaaa ABarapp ABarapa ABaraap ABaraaa ABalppp ABalppa ABalpap ABalpaa ABalapp ABalapa ABalaap ABalaaa
Number of embryos:  1
Number of images:  1
Pattern:  P4 MSppp MSppa MSpap MSpaa MSapp MSapa MSaap MSaaa Epr Epl Ear Eal Dp Da Cppp Cppa Cpap Cpaa Cap Caap Caaa ABprppp ABprppa ABprpap ABprpaa ABprapp ABprapa ABpraap ABpraaa ABplppp ABplppa ABplpap ABplpaa ABplapp ABplapa ABplaapp ABplaapa ABplaaa ABarppp ABarppa ABarpap ABarpaap ABarpaaa ABarapp ABarapa ABaraap ABaraaa ABalppp ABalppa ABalpapp ABalpapa ABalpaap ABalpaaa ABalapp ABalapa ABalaap ABalaaa
Number of embryos:  1
Number of images:  1
Pattern:  P4 MSppp MSppa MSpap MSpaa MSapp MSapa MSaap MSaaa Epr Epl Ear Eal Dp Da Cppp Cppa Cpap Cpaa Cap Caap Caaa ABprppp ABprppa ABprpap ABprpaa ABprapp ABprapa ABpraap ABpraaa ABplppp ABplppa ABplpap ABplpaa ABplapp ABplapap ABplapaa ABplaapp ABplaapa ABplaaap ABplaaaa ABarppp ABarppa ABarpap ABarpaap ABarpaaa ABarapp ABarapa ABaraap ABaraaa ABalppp ABalppa ABalpap ABalpaa ABalapp ABalapa ABalaap ABalaaa
Number of embryos:  1
Number of images:  1
Pattern:  P4 MSppp MSppa MSpap MSpaa MSapp MSapa MSaap MSaaa Epr Epl Ear Eal Dp Da Cppp Cppa Cpap Cpaa Cap Caap Caaa ABprppp ABprppa ABprpap ABprpaa ABprapp ABprapa ABpraap ABpraaa ABplppp ABplppa ABplpap ABplpaa ABplappp ABplappa ABplapap ABplapaa ABplaapp ABplaapa ABplaaap ABplaaaa ABarppp ABarppa ABarpap ABarpaa ABarapp ABarapa ABaraap ABaraaa ABalppp ABalppa ABalpap ABalpaa ABalapp ABalapa ABalaap ABalaaa
Number of embryos:  1
Number of images:  1
Pattern:  P4 MSppp MSppa MSpap MSpaa MSapp MSapa MSaap MSaaa Epr Epl Ear Eal Dp Da Cppp Cppa Cpap Cpaa Cap Caap Caaa ABprppp ABprppa ABprpap ABprpaa ABprapp ABprapap ABprapaa ABpraap ABpraaa ABplppp ABplppa ABplpap ABplpaa ABplappp ABplappa ABplapa ABplaapp ABplaapa ABplaaap ABplaaaa ABarppp ABarppa ABarpap ABarpaa ABarapp ABarapa ABaraap ABaraaa ABalppp ABalppa ABalpap ABalpaa ABalapp ABalapa ABalaap ABalaaa
Number of embryos:  1
Number of images:  1
Pattern:  P4 MSppp MSppa MSpap MSpaa MSapp MSapa MSaap MSaaa Epr Epl Ear Eal Dp Da Cppp Cppa Cpap Cpaa Cap Caap Caaa ABprppp ABprppa ABprpap ABprpaa ABprapp ABprapap ABprapaa ABpraapp ABpraapa ABpraaa ABplppp ABplppa ABplpapp ABplpapa ABplpaa ABplapp ABplapa ABplaapp ABplaapa ABplaaa ABarppp ABarppa ABarpap ABarpaa ABarapp ABarapa ABaraap ABaraaa ABalppp ABalppa ABalpap ABalpaa ABalapp ABalapa ABalaap ABalaaa
Number of embryos:  1
Number of images:  1
Pattern:  P4 MSppp MSppa MSpap MSpaa MSapp MSapa MSaap MSaaa Epr Epl Ear Eal Dp Da Cppp Cppa Cpap Cpaa Cap Caap Caaa ABprppp ABprppa ABprpapp ABprpapa ABprpaa ABprapp ABprapa ABpraap ABpraaa ABplppp ABplppa ABplpap ABplpaa ABplapp ABplapa ABplaapp ABplaapa ABplaaa ABarppp ABarppa ABarpap ABarpaa ABarapp ABarapa ABaraap ABaraaa ABalppp ABalppa ABalpapp ABalpapa ABalpaap ABalpaaa ABalapp ABalapa ABalaap ABalaaa
Number of embryos:  1
Number of images:  1
Pattern:  P4 MSppp MSppa MSpap MSpaa MSapp MSapa MSaap MSaaa Epr Epl Ear Eal Dp Da Cppp Cppa Cpap Cpaa Capp Capa Caap Caaa ABprppp ABprppa ABprpap ABprpaa ABprapp ABprapa ABpraap ABpraaa ABplppp ABplppa ABplpapp ABplpapa ABplpaa ABplapp ABplapa ABplaap ABplaaa ABarppp ABarppa ABarpap ABarpaap ABarpaaa ABarapp ABarapa ABaraap ABaraaa ABalppp ABalppa ABalpapp ABalpapa ABalpaa ABalapp ABalapa ABalaap ABalaaa
Number of embryos:  1
Number of images:  1
Pattern:  P4 MSppp MSppa MSpap MSpaa MSapp MSapa MSaap MSaaa Epr Epl Ear Eal Dp Da Cppp Cppa Cpap Cpaa Capp Capa Caap Caaa ABprppp ABprppa ABprpap ABprpaa ABprapp ABprapap ABprapaa ABpraap ABpraaa ABplppp ABplppa ABplpap ABplpaa ABplapp ABplapap ABplapaa ABplaap ABplaaa ABarppp ABarppa ABarpap ABarpaap ABarpaaa ABarapp ABarapa ABaraap ABaraaa ABalppp ABalppa ABalpap ABalpaa ABalapp ABalapa ABalaap ABalaaa
Number of embryos:  1
Number of images:  1
-----------------
-----------------
Age:  59
Number of patterns:  14
-----------------
Pattern:  P4 MSppp MSppa MSpap MSpaa MSapp MSapa MSaap MSaaa Epr Epl Ear Eal Dp Da Cpp Cpap Cpaa Cap Caap Caaa ABprppp ABprppa ABprpap ABprpaa ABprapp ABprapa ABpraap ABpraaa ABplppp ABplppa ABplpapp ABplpapa ABplpaa ABplappp ABplappa ABplapap ABplapaa ABplaapp ABplaapa ABplaaap ABplaaaa ABarppp ABarppa ABarpap ABarpaa ABarapp ABarapa ABaraap ABaraaa ABalppp ABalppa ABalpapp ABalpapa ABalpaa ABalapp ABalapa ABalaap ABalaaa
Number of embryos:  1
Number of images:  1
Pattern:  P4 MSppp MSppa MSpap MSpaa MSapp MSapa MSaap MSaaa Epr Epl Ear Eal Dp Da Cpp Cpap Cpaa Cap Caap Caaa ABprppp ABprppa ABprpap ABprpaa ABprapp ABprapa ABpraap ABpraaap ABpraaaa ABplppp ABplppa ABplpap ABplpaa ABplappp ABplappa ABplapap ABplapaa ABplaapp ABplaapa ABplaaa ABarppp ABarppa ABarpap ABarpaa ABarapp ABarapa ABaraap ABaraaa ABalppp ABalppa ABalpapp ABalpapa ABalpaap ABalpaaa ABalapp ABalapa ABalaap ABalaaa
Number of embryos:  1
Number of images:  1
Pattern:  P4 MSppp MSppa MSpap MSpaa MSapp MSapa MSaap MSaaa Epr Epl Ear Eal Dp Da Cpp Cpap Cpaa Cap Caap Caaa ABprppp ABprppa ABprpap ABprpaa ABprapp ABprapa ABpraapp ABpraapa ABpraaa ABplppp ABplppa ABplpap ABplpaa ABplappp ABplappa ABplapap ABplapaa ABplaapp ABplaapa ABplaaa ABarppp ABarppa ABarpap ABarpaap ABarpaaa ABarapp ABarapa ABaraap ABaraaa ABalppp ABalppa ABalpapp ABalpapa ABalpaa ABalapp ABalapa ABalaap ABalaaa
Number of embryos:  1
Number of images:  1
Pattern:  P4 MSppp MSppa MSpap MSpaa MSapp MSapa MSaap MSaaa Epr Epl Ear Eal Dp Da Cpp Cpap Cpaa Cap Caap Caaa ABprppp ABprppa ABprpap ABprpaa ABprapp ABprapap ABprapaa ABpraapp ABpraapa ABpraaa ABplppp ABplppa ABplpapp ABplpapa ABplpaa ABplapp ABplapap ABplapaa ABplaapp ABplaapa ABplaaa ABarppp ABarppa ABarpap ABarpaap ABarpaaa ABarapp ABarapa ABaraap ABaraaa ABalppp ABalppa ABalpap ABalpaa ABalapp ABalapa ABalaap ABalaaa
Number of embryos:  1
Number of images:  1
Pattern:  P4 MSppp MSppa MSpap MSpaa MSapp MSapa MSaap MSaaa Epr Epl Ear Eal Dp Da Cpp Cpap Cpaa Capp Capa Caap Caaa ABprppp ABprppa ABprpap ABprpaa ABprapp ABprapa ABpraapp ABpraapa ABpraaa ABplppp ABplppa ABplpap ABplpaa ABplapp ABplapap ABplapaa ABplaapp ABplaapa ABplaaa ABarppp ABarppa ABarpap ABarpaap ABarpaaa ABarapp ABarapa ABaraap ABaraaa ABalppp ABalppa ABalpapp ABalpapa ABalpaa ABalapp ABalapa ABalaap ABalaaa
Number of embryos:  1
Number of images:  1
Pattern:  P4 MSppp MSppa MSpap MSpaa MSapp MSapa MSaap MSaaa Epr Epl Ear Eal Dp Da Cppp Cppa Cpap Cpaa Cap Caap Caaa ABprppp ABprppa ABprpap ABprpaa ABprapp ABprapa ABpraap ABpraaa ABplppp ABplppa ABplpap ABplpaa ABplappp ABplappa ABplapap ABplapaa ABplaapp ABplaapa ABplaaa ABarppp ABarppa ABarpap ABarpaap ABarpaaa ABarapp ABarapa ABaraapp ABaraapa ABaraaa ABalppp ABalppa ABalpap ABalpaa ABalapp ABalapa ABalaap ABalaaa
Number of embryos:  1
Number of images:  1
Pattern:  P4 MSppp MSppa MSpap MSpaa MSapp MSapa MSaap MSaaa Epr Epl Ear Eal Dp Da Cppp Cppa Cpap Cpaa Cap Caap Caaa ABprppp ABprppa ABprpap ABprpaa ABprapp ABprapa ABpraap ABpraaa ABplppp ABplppa ABplpap ABplpaa ABplappp ABplappa ABplapap ABplapaa ABplaapp ABplaapa ABplaaa ABarppp ABarppa ABarpapp ABarpapa ABarpaap ABarpaaa ABarapp ABarapa ABaraap ABaraaa ABalppp ABalppa ABalpap ABalpaa ABalapp ABalapa ABalaap ABalaaa
Number of embryos:  1
Number of images:  1
Pattern:  P4 MSppp MSppa MSpap MSpaa MSapp MSapa MSaap MSaaa Epr Epl Ear Eal Dp Da Cppp Cppa Cpap Cpaa Cap Caap Caaa ABprppp ABprppa ABprpap ABprpaa ABprapp ABprapa ABpraapp ABpraapa ABpraaa ABplppp ABplppa ABplpap ABplpaa ABplappp ABplappa ABplapap ABplapaa ABplaapp ABplaapa ABplaaa ABarppp ABarppa ABarpap ABarpaap ABarpaaa ABarapp ABarapa ABaraap ABaraaa ABalppp ABalppa ABalpap ABalpaa ABalapp ABalapa ABalaap ABalaaa
Number of embryos:  1
Number of images:  1
Pattern:  P4 MSppp MSppa MSpap MSpaa MSapp MSapa MSaap MSaaa Epr Epl Ear Eal Dp Da Cppp Cppa Cpap Cpaa Cap Caap Caaa ABprppp ABprppa ABprpap ABprpaa ABprapp ABprapa ABpraapp ABpraapa ABpraaa ABplppp ABplppa ABplpap ABplpaa ABplappp ABplappa ABplapap ABplapaa ABplaapp ABplaapa ABplaaap ABplaaaa ABarppp ABarppa ABarpap ABarpaa ABarapp ABarapa ABaraap ABaraaa ABalppp ABalppa ABalpap ABalpaa ABalapp ABalapa ABalaap ABalaaa
Number of embryos:  2
Number of images:  2
Pattern:  P4 MSppp MSppa MSpap MSpaa MSapp MSapa MSaap MSaaa Epr Epl Ear Eal Dp Da Cppp Cppa Cpap Cpaa Cap Caap Caaa ABprppp ABprppa ABprpap ABprpaa ABprapp ABprapap ABprapaa ABpraap ABpraaa ABplppp ABplppa ABplpap ABplpaa ABplapp ABplapap ABplapaa ABplaapp ABplaapa ABplaaa ABarppp ABarppa ABarpap ABarpaap ABarpaaa ABarapp ABarapa ABaraap ABaraaa ABalppp ABalppa ABalpapp ABalpapa ABalpaa ABalapp ABalapa ABalaap ABalaaa
Number of embryos:  1
Number of images:  1
Pattern:  P4 MSppp MSppa MSpap MSpaa MSapp MSapa MSaap MSaaa Epr Epl Ear Eal Dp Da Cppp Cppa Cpap Cpaa Cap Caap Caaa ABprppp ABprppa ABprpap ABprpaa ABprappp ABprappa ABprapap ABprapaa ABpraapp ABpraapa ABpraaa ABplppp ABplppa ABplpap ABplpaa ABplapp ABplapa ABplaap ABplaaa ABarppp ABarppa ABarpap ABarpaap ABarpaaa ABarapp ABarapa ABaraap ABaraaa ABalppp ABalppa ABalpapp ABalpapa ABalpaa ABalapp ABalapa ABalaap ABalaaa
Number of embryos:  1
Number of images:  1
Pattern:  P4 MSppp MSppa MSpap MSpaa MSapp MSapa MSaap MSaaa Epr Epl Ear Eal Dp Da Cppp Cppa Cpap Cpaa Capp Capa Caap Caaa ABprppp ABprppa ABprpap ABprpaa ABprapp ABprapa ABpraap ABpraaa ABplppp ABplppa ABplpap ABplpaa ABplappp ABplappa ABplapap ABplapaa ABplaapp ABplaapa ABplaaap ABplaaaa ABarppp ABarppa ABarpap ABarpaa ABarapp ABarapa ABaraap ABaraaa ABalppp ABalppa ABalpap ABalpaa ABalapp ABalapa ABalaap ABalaaa
Number of embryos:  1
Number of images:  1
Pattern:  P4 MSppp MSppa MSpap MSpaa MSapp MSapa MSaap MSaaa Epr Epl Ear Eal Dp Da Cppp Cppa Cpap Cpaa Capp Capa Caap Caaa ABprppp ABprppa ABprpap ABprpaa ABprapp ABprapa ABpraapp ABpraapa ABpraaa ABplppp ABplppa ABplpap ABplpaa ABplapp ABplapa ABplaapp ABplaapa ABplaaap ABplaaaa ABarppp ABarppa ABarpap ABarpaa ABarapp ABarapa ABaraap ABaraaa ABalppp ABalppa ABalpapp ABalpapa ABalpaa ABalapp ABalapa ABalaap ABalaaa
Number of embryos:  1
Number of images:  1
Pattern:  P4 MSppp MSppa MSpap MSpaa MSapp MSapa MSaap MSaaa Epr Epl Ear Eal Dp Da Cppp Cppa Cpap Cpaa Capp Capa Caap Caaa ABprppp ABprppa ABprpapp ABprpapa ABprpaap ABprpaaa ABprapp ABprapa ABpraapp ABpraapa ABpraaa ABplppp ABplppa ABplpap ABplpaa ABplapp ABplapa ABplaapp ABplaapa ABplaaa ABarppp ABarppa ABarpap ABarpaa ABarapp ABarapa ABaraap ABaraaa ABalppp ABalppa ABalpap ABalpaa ABalapp ABalapa ABalaap ABalaaa
Number of embryos:  1
Number of images:  1
-----------------
-----------------
Age:  60
Number of patterns:  7
-----------------
Pattern:  P4 MSppp MSppa MSpap MSpaa MSapp MSapa MSaap MSaaa Epr Epl Ear Eal Dp Da Cppp Cppa Cpap Cpaa Cap Caap Caaa ABprppp ABprppa ABprpap ABprpaa ABprapp ABprapa ABpraapp ABpraapa ABpraaa ABplppp ABplppa ABplpap ABplpaa ABplappp ABplappa ABplapap ABplapaa ABplaapp ABplaapa ABplaaa ABarppp ABarppa ABarpapp ABarpapa ABarpaap ABarpaaa ABarapp ABarapa ABaraap ABaraaa ABalppp ABalppa ABalpap ABalpaa ABalapp ABalapa ABalaap ABalaaa
Number of embryos:  1
Number of images:  1
Pattern:  P4 MSppp MSppa MSpap MSpaa MSapp MSapa MSaap MSaaa Epr Epl Ear Eal Dp Da Cppp Cppa Cpap Cpaa Cap Caap Caaa ABprppp ABprppa ABprpap ABprpaa ABprapp ABprapap ABprapaa ABpraap ABpraaa ABplppp ABplppa ABplpap ABplpaa ABplapp ABplapap ABplapaa ABplaapp ABplaapa ABplaaap ABplaaaa ABarppp ABarppa ABarpapp ABarpapa ABarpaap ABarpaaa ABarapp ABarapa ABaraap ABaraaa ABalppp ABalppa ABalpap ABalpaa ABalapp ABalapa ABalaap ABalaaa
Number of embryos:  1
Number of images:  1
Pattern:  P4 MSppp MSppa MSpap MSpaa MSapp MSapa MSaap MSaaa Epr Epl Ear Eal Dp Da Cppp Cppa Cpap Cpaa Cap Caap Caaa ABprppp ABprppa ABprpap ABprpaa ABprapp ABprapap ABprapaa ABpraapp ABpraapa ABpraaa ABplppp ABplppa ABplpap ABplpaa ABplappp ABplappa ABplapap ABplapaa ABplaapp ABplaapa ABplaaap ABplaaaa ABarppp ABarppa ABarpap ABarpaa ABarapp ABarapa ABaraap ABaraaa ABalppp ABalppa ABalpap ABalpaa ABalapp ABalapa ABalaap ABalaaa
Number of embryos:  1
Number of images:  1
Pattern:  P4 MSppp MSppa MSpap MSpaa MSapp MSapa MSaap MSaaa Epr Epl Ear Eal Dp Da Cppp Cppa Cpap Cpaa Capp Capa Caap Caaa ABprppp ABprppa ABprpap ABprpaa ABprapp ABprapa ABpraap ABpraaa ABplppp ABplppa ABplpap ABplpaa ABplapp ABplapa ABplaapp ABplaapa ABplaaa ABarppp ABarppa ABarpap ABarpaap ABarpaaa ABarappp ABarappa ABarapap ABarapaa ABaraapp ABaraapa ABaraaa ABalppp ABalppa ABalpap ABalpaa ABalapp ABalapa ABalaap ABalaaa
Number of embryos:  1
Number of images:  1
Pattern:  P4 MSppp MSppa MSpap MSpaa MSapp MSapa MSaap MSaaa Epr Epl Ear Eal Dp Da Cppp Cppa Cpap Cpaa Capp Capa Caap Caaa ABprppp ABprppa ABprpap ABprpaa ABprapp ABprapa ABpraap ABpraaa ABplppp ABplppa ABplpap ABplpaa ABplapp ABplapap ABplapaa ABplaapp ABplaapa ABplaaa ABarppp ABarppa ABarpapp ABarpapa ABarpaap ABarpaaa ABarapp ABarapa ABaraapp ABaraapa ABaraaa ABalppp ABalppa ABalpap ABalpaa ABalapp ABalapa ABalaap ABalaaa
Number of embryos:  1
Number of images:  1
Pattern:  P4 MSppp MSppa MSpap MSpaa MSapp MSapa MSaap MSaaa Epr Epl Ear Eal Dp Da Cppp Cppa Cpap Cpaa Capp Capa Caap Caaa ABprppp ABprppa ABprpap ABprpaa ABprapp ABprapa ABpraapp ABpraapa ABpraaa ABplppp ABplppa ABplpap ABplpaa ABplapp ABplapa ABplaapp ABplaapa ABplaaa ABarppp ABarppa ABarpap ABarpaa ABarapp ABarapa ABaraap ABaraaa ABalpppp ABalpppa ABalppa ABalpapp ABalpapa ABalpaap ABalpaaa ABalapp ABalapa ABalaap ABalaaa
Number of embryos:  1
Number of images:  1
Pattern:  P4 MSppp MSppa MSpap MSpaa MSapp MSapa MSaap MSaaa Epr Epl Ear Eal Dp Da Cppp Cppa Cpap Cpaa Capp Capa Caap Caaa ABprppp ABprppa ABprpap ABprpaa ABprapp ABprapap ABprapaa ABpraapp ABpraapa ABpraaa ABplppp ABplppa ABplpap ABplpaa ABplapp ABplapap ABplapaa ABplaapp ABplaapa ABplaaa ABarppp ABarppa ABarpap ABarpaap ABarpaaa ABarapp ABarapa ABaraap ABaraaa ABalppp ABalppa ABalpap ABalpaa ABalapp ABalapa ABalaap ABalaaa
Number of embryos:  1
Number of images:  1
-----------------
-----------------
Age:  61
Number of patterns:  2
-----------------
Pattern:  P4 MSppp MSppa MSpap MSpaa MSapp MSapa MSaap MSaaa Epr Epl Ear Eal Dp Da Cppp Cppa Cpap Cpaa Cap Caap Caaa ABprppp ABprppa ABprpap ABprpaa ABprapp ABprapa ABpraap ABpraaa ABplppp ABplppa ABplpap ABplpaa ABplapp ABplapa ABplaapp ABplaapa ABplaaap ABplaaaa ABarppp ABarppa ABarpap ABarpaa ABarapp ABarapap ABarapaa ABaraapp ABaraapa ABaraaa ABalpppp ABalpppa ABalppa ABalpapp ABalpapa ABalpaap ABalpaaa ABalapp ABalapa ABalaap ABalaaa
Number of embryos:  1
Number of images:  1
Pattern:  P4 MSppp MSppa MSpap MSpaa MSapp MSapa MSaap MSaaa Epr Epl Ear Eal Dp Da Cppp Cppa Cpap Cpaa Cap Caap Caaa ABprppp ABprppa ABprpapp ABprpapa ABprpaa ABprapp ABprapap ABprapaa ABpraapp ABpraapa ABpraaa ABplppp ABplppa ABplpap ABplpaa ABplappp ABplappa ABplapap ABplapaa ABplaapp ABplaapa ABplaaap ABplaaaa ABarppp ABarppa ABarpap ABarpaa ABarapp ABarapa ABaraap ABaraaa ABalppp ABalppa ABalpap ABalpaa ABalapp ABalapa ABalaap ABalaaa
Number of embryos:  1
Number of images:  1
-----------------
-----------------
Age:  62
Number of patterns:  5
-----------------
Pattern:  P4 MSppp MSppa MSpap MSpaa MSapp MSapa MSaap MSaaa Epr Epl Ear Eal Dp Da Cpp Cpap Cpaa Cap Caap Caaa ABprppp ABprppa ABprpap ABprpaa ABprappp ABprappa ABprapap ABprapaa ABpraapp ABpraapa ABpraaa ABplppp ABplppa ABplpap ABplpaa ABplappp ABplappa ABplapap ABplapaa ABplaapp ABplaapa ABplaaa ABarppp ABarppa ABarpap ABarpaap ABarpaaa ABarapp ABarapa ABaraap ABaraaa ABalppp ABalppa ABalpapp ABalpapa ABalpaap ABalpaaa ABalapp ABalapa ABalaap ABalaaa
Number of embryos:  1
Number of images:  1
Pattern:  P4 MSppp MSppa MSpap MSpaa MSapp MSapa MSaap MSaaa Epr Epl Ear Eal Dp Da Cpp Cpap Cpaa Cap Caap Caaa ABprppp ABprppa ABprpap ABprpaa ABprappp ABprappa ABprapap ABprapaa ABpraapp ABpraapa ABpraaa ABplppp ABplppa ABplpapp ABplpapa ABplpaa ABplappp ABplappa ABplapap ABplapaa ABplaapp ABplaapa ABplaaap ABplaaaa ABarppp ABarppa ABarpap ABarpaap ABarpaaa ABarapp ABarapa ABaraap ABaraaa ABalppp ABalppa ABalpap ABalpaa ABalapp ABalapa ABalaap ABalaaa
Number of embryos:  1
Number of images:  1
Pattern:  P4 MSppp MSppa MSpap MSpaa MSapp MSapa MSaap MSaaa Epr Epl Ear Eal Dp Da Cppp Cppa Cpap Cpaa Cap Caap Caaa ABprppp ABprppa ABprpap ABprpaa ABprapp ABprapa ABpraap ABpraaa ABplppp ABplppa ABplpapp ABplpapa ABplpaa ABplappp ABplappa ABplapap ABplapaa ABplaapp ABplaapa ABplaaa ABarppp ABarppa ABarpap ABarpaap ABarpaaa ABarapp ABarapa ABaraapp ABaraapa ABaraaa ABalppp ABalppa ABalpap ABalpaap ABalpaaa ABalappp ABalappa ABalapa ABalaap ABalaaa
Number of embryos:  1
Number of images:  1
Pattern:  P4 MSppp MSppa MSpap MSpaa MSapp MSapa MSaap MSaaa Epr Epl Ear Eal Dp Da Cppp Cppa Cpap Cpaa Cap Caap Caaa ABprppp ABprppa ABprpap ABprpaa ABprappp ABprappa ABprapap ABprapaa ABpraapp ABpraapa ABpraaa ABplppp ABplppa ABplpap ABplpaa ABplapp ABplapa ABplaapp ABplaapa ABplaaa ABarppp ABarppa ABarpapp ABarpapa ABarpaap ABarpaaa ABarapp ABarapa ABaraap ABaraaa ABalppp ABalppa ABalpapp ABalpapa ABalpaap ABalpaaa ABalapp ABalapa ABalaap ABalaaa
Number of embryos:  1
Number of images:  1
Pattern:  P4 MSppp MSppa MSpap MSpaa MSapp MSapa MSaap MSaaa Epr Epl Ear Eal Dp Da Cppp Cppa Cpap Cpaa Capp Capa Caap Caaa ABprppp ABprppa ABprpap ABprpaa ABprapp ABprapap ABprapaa ABpraapp ABpraapa ABpraaa ABplppp ABplppa ABplpap ABplpaa ABplapp ABplapap ABplapaa ABplaapp ABplaapa ABplaaap ABplaaaa ABarppp ABarppa ABarpap ABarpaa ABarapp ABarapa ABaraap ABaraaa ABalpppp ABalpppa ABalppa ABalpapp ABalpapa ABalpaa ABalapp ABalapa ABalaap ABalaaa
Number of embryos:  1
Number of images:  1
-----------------
-----------------
Age:  63
Number of patterns:  7
-----------------
Pattern:  P4 MSppp MSppa MSpap MSpaa MSapp MSapa MSaap MSaaa Epr Epl Ear Eal Dp Da Cpp Cpap Cpaa Cap Caap Caaa ABprppp ABprppa ABprpap ABprpaa ABprapp ABprapap ABprapaa ABpraapp ABpraapa ABpraaa ABplppp ABplppa ABplpap ABplpaa ABplappp ABplappa ABplapap ABplapaa ABplaapp ABplaapa ABplaaap ABplaaaa ABarppp ABarppap ABarppaa ABarpapp ABarpapa ABarpaap ABarpaaa ABarapp ABarapa ABaraapp ABaraapa ABaraaa ABalppp ABalppa ABalpap ABalpaa ABalapp ABalapa ABalaap ABalaaa
Number of embryos:  1
Number of images:  1
Pattern:  P4 MSppp MSppa MSpap MSpaa MSapp MSapa MSaap MSaaa Epr Epl Ear Eal Dp Da Cpp Cpap Cpaa Cap Caap Caaa ABprppp ABprppa ABprpap ABprpaa ABprappp ABprappa ABprapap ABprapaa ABpraap ABpraaa ABplppp ABplppa ABplpap ABplpaa ABplappp ABplappa ABplapap ABplapaa ABplaapp ABplaapa ABplaaap ABplaaaa ABarppp ABarppap ABarppaa ABarpap ABarpaap ABarpaaa ABarapp ABarapa ABaraapp ABaraapa ABaraaap ABaraaaa ABalppp ABalppa ABalpap ABalpaa ABalapp ABalapa ABalaap ABalaaa
Number of embryos:  1
Number of images:  1
Pattern:  P4 MSppp MSppa MSpap MSpaa MSapp MSapa MSaap MSaaa Epr Epl Ear Eal Dp Da Cppp Cppa Cpap Cpaa Cap Caap Caaa ABprppp ABprppa ABprpap ABprpaa ABprapp ABprapap ABprapaa ABpraap ABpraaa ABplpppp ABplpppa ABplppa ABplpapp ABplpapa ABplpaa ABplappp ABplappa ABplapap ABplapaa ABplaapp ABplaapa ABplaaap ABplaaaa ABarppp ABarppa ABarpapp ABarpapa ABarpaa ABarapp ABarapa ABaraapp ABaraapa ABaraaa ABalppp ABalppa ABalpap ABalpaa ABalapp ABalapa ABalaap ABalaaa
Number of embryos:  1
Number of images:  1
Pattern:  P4 MSppp MSppa MSpap MSpaa MSapp MSapa MSaap MSaaa Epr Epl Ear Eal Dp Da Cppp Cppa Cpap Cpaa Cap Caap Caaa ABprppp ABprppa ABprpap ABprpaa ABprappp ABprappa ABprapap ABprapaa ABpraapp ABpraapa ABpraaap ABpraaaa ABplppp ABplppa ABplpap ABplpaa ABplappp ABplappa ABplapap ABplapaa ABplaapp ABplaapa ABplaaap ABplaaaa ABarppp ABarppa ABarpap ABarpaa ABarapp ABarapa ABaraap ABaraaa ABalppp ABalppa ABalpap ABalpaap ABalpaaa ABalapp ABalapa ABalaap ABalaaa
Number of embryos:  1
Number of images:  1
Pattern:  P4 MSppp MSppa MSpap MSpaa MSapp MSapa MSaap MSaaa Epr Epl Ear Eal Dp Da Cppp Cppa Cpap Cpaa Cap Caap Caaa ABprppp ABprppa ABprpap ABprpaa ABprappp ABprappa ABprapap ABprapaa ABpraapp ABpraapa ABpraaap ABpraaaa ABplppp ABplppa ABplpap ABplpaa ABplappp ABplappa ABplapap ABplapaa ABplaapp ABplaapa ABplaaap ABplaaaa ABarppp ABarppa ABarpap ABarpaa ABarapp ABarapa ABaraap ABaraaap ABaraaaa ABalppp ABalppa ABalpap ABalpaa ABalapp ABalapa ABalaap ABalaaa
Number of embryos:  1
Number of images:  1
Pattern:  P4 MSppp MSppa MSpap MSpaa MSapp MSapa MSaap MSaaa Epr Epl Ear Eal Dp Da Cppp Cppa Cpap Cpaa Capp Capa Caap Caaa ABprppp ABprppa ABprpap ABprpaa ABprappp ABprappa ABprapap ABprapaa ABpraapp ABpraapa ABpraaa ABplppp ABplppa ABplpap ABplpaa ABplappp ABplappa ABplapap ABplapaa ABplaapp ABplaapa ABplaaa ABarppp ABarppa ABarpapp ABarpapa ABarpaap ABarpaaa ABarapp ABarapa ABaraap ABaraaa ABalppp ABalppa ABalpap ABalpaa ABalapp ABalapa ABalaap ABalaaa
Number of embryos:  1
Number of images:  1
Pattern:  P4 MSppp MSppa MSpap MSpaa MSapp MSapa MSaap MSaaa Epr Epl Ear Eal Dp Da Cppp Cppa Cpap Cpaa Capp Capa Caap Caaa ABprppp ABprppa ABprpap ABprpaa ABprappp ABprappa ABprapap ABprapaa ABpraapp ABpraapa ABpraaap ABpraaaa ABplppp ABplppa ABplpap ABplpaa ABplappp ABplappa ABplapap ABplapaa ABplaapp ABplaapa ABplaaap ABplaaaa ABarppp ABarppa ABarpap ABarpaa ABarapp ABarapa ABaraap ABaraaa ABalppp ABalppa ABalpap ABalpaa ABalapp ABalapa ABalaap ABalaaa
Number of embryos:  1
Number of images:  1
-----------------
-----------------
Age:  64
Number of patterns:  6
-----------------
Pattern:  P4 MSppp MSppa MSpap MSpaa MSapp MSapa MSaap MSaaa Epr Epl Ear Eal Dp Da Cpp Cpap Cpaa Cap Caap Caaa ABprppp ABprppa ABprpap ABprpaa ABprappp ABprappa ABprapap ABprapaa ABpraapp ABpraapa ABpraaa ABplppp ABplppa ABplpapp ABplpapa ABplpaap ABplpaaa ABplappp ABplappa ABplapap ABplapaa ABplaapp ABplaapa ABplaaap ABplaaaa ABarppp ABarppa ABarpap ABarpaa ABarapp ABarapa ABaraap ABaraaa ABalpppp ABalpppa ABalppa ABalpapp ABalpapa ABalpaa ABalapp ABalapa ABalaap ABalaaa
Number of embryos:  1
Number of images:  1
Pattern:  P4 MSppp MSppa MSpap MSpaa MSapp MSapa MSaap MSaaa Epr Epl Ear Eal Dp Da Cpp Cpap Cpaa Cap Caap Caaa ABprppp ABprppa ABprpapp ABprpapa ABprpaa ABprapp ABprapa ABpraapp ABpraapa ABpraaa ABplppp ABplppa ABplpapp ABplpapa ABplpaa ABplappp ABplappa ABplapap ABplapaa ABplaapp ABplaapa ABplaaap ABplaaaa ABarppp ABarppap ABarppaa ABarpapp ABarpapa ABarpaap ABarpaaa ABarapp ABarapa ABaraap ABaraaa ABalppp ABalppa ABalpap ABalpaa ABalappp ABalappa ABalapa ABalaap ABalaaa
Number of embryos:  1
Number of images:  1
Pattern:  P4 MSppp MSppa MSpap MSpaa MSapp MSapa MSaap MSaaa Epr Epl Ear Eal Dp Da Cppp Cppa Cpap Cpaa Cap Caap Caaa ABprppp ABprppa ABprpap ABprpaa ABprappp ABprappa ABprapap ABprapaa ABpraap ABpraaa ABplppp ABplppa ABplpapp ABplpapa ABplpaap ABplpaaa ABplappp ABplappa ABplapap ABplapaa ABplaapp ABplaapa ABplaaap ABplaaaa ABarppp ABarppa ABarpap ABarpaa ABarapp ABarapa ABaraap ABaraaa ABalppp ABalppa ABalpapp ABalpapa ABalpaap ABalpaaa ABalapp ABalapa ABalaap ABalaaa
Number of embryos:  1
Number of images:  1
Pattern:  P4 MSppp MSppa MSpap MSpaa MSapp MSapa MSaap MSaaa Epr Epl Ear Eal Dp Da Cppp Cppa Cpap Cpaa Cap Caap Caaa ABprppp ABprppa ABprpap ABprpaa ABprappp ABprappa ABprapap ABprapaa ABpraapp ABpraapa ABpraaap ABpraaaa ABplppp ABplppa ABplpapp ABplpapa ABplpaa ABplappp ABplappa ABplapap ABplapaa ABplaapp ABplaapa ABplaaa ABarppp ABarppa ABarpapp ABarpapa ABarpaap ABarpaaa ABarapp ABarapa ABaraap ABaraaa ABalppp ABalppa ABalpap ABalpaa ABalapp ABalapa ABalaap ABalaaa
Number of embryos:  1
Number of images:  1
Pattern:  P4 MSppp MSppa MSpap MSpaa MSapp MSapa MSaap MSaaa Epr Epl Ear Eal Dp Da Cppp Cppa Cpap Cpaa Cap Caap Caaa ABprppp ABprppa ABprpapp ABprpapa ABprpaa ABprappp ABprappa ABprapap ABprapaa ABpraapp ABpraapa ABpraaa ABplppp ABplppa ABplpapp ABplpapa ABplpaa ABplappp ABplappa ABplapap ABplapaa ABplaapp ABplaapa ABplaaap ABplaaaa ABarppp ABarppa ABarpap ABarpaap ABarpaaa ABarapp ABarapa ABaraap ABaraaa ABalppp ABalppa ABalpap ABalpaa ABalapp ABalapa ABalaap ABalaaa
Number of embryos:  1
Number of images:  1
Pattern:  P4 MSppp MSppa MSpap MSpaa MSapp MSapa MSaap MSaaa Epr Epl Ear Eal Dp Da Cppp Cppa Cpap Cpaa Capp Capa Caap Caaa ABprppp ABprppa ABprpap ABprpaa ABprapp ABprapa ABpraapp ABpraapa ABpraaa ABplppp ABplppa ABplpapp ABplpapa ABplpaa ABplappp ABplappa ABplapap ABplapaa ABplaapp ABplaapa ABplaaap ABplaaaa ABarppp ABarppa ABarpapp ABarpapa ABarpaap ABarpaaa ABarapp ABarapa ABaraapp ABaraapa ABaraaa ABalppp ABalppa ABalpap ABalpaa ABalapp ABalapa ABalaap ABalaaa
Number of embryos:  1
Number of images:  1
-----------------
-----------------
Age:  65
Number of patterns:  2
-----------------
Pattern:  P4 MSppp MSppa MSpap MSpaa MSapp MSapa MSaap MSaaa Epr Epl Ear Eal Dp Da Cppp Cppa Cpap Cpaa Cap Caap Caaa ABprppp ABprppa ABprpapp ABprpapa ABprpaa ABprappp ABprappa ABprapap ABprapaa ABpraapp ABpraapa ABpraaap ABpraaaa ABplppp ABplppa ABplpap ABplpaa ABplappp ABplappa ABplapap ABplapaa ABplaapp ABplaapa ABplaaap ABplaaaa ABarppp ABarppa ABarpap ABarpaa ABarapp ABarapa ABaraapp ABaraapa ABaraaap ABaraaaa ABalppp ABalppa ABalpap ABalpaa ABalapp ABalapa ABalaap ABalaaa
Number of embryos:  1
Number of images:  1
Pattern:  Z3 Z2 MSppp MSppa MSpap MSpaa MSapp MSapa MSaap MSaaa Epr Epl Ear Eal Dp Da Cppp Cppa Cpap Cpaa Capp Capa Caap Caaa ABprppp ABprppa ABprpap ABprpaa ABprapp ABprapap ABprapaa ABpraapp ABpraapa ABpraaa ABplppp ABplppa ABplpap ABplpaa ABplappp ABplappa ABplapa ABplaapp ABplaapa ABplaaap ABplaaaa ABarppp ABarppap ABarppaa ABarpap ABarpaap ABarpaaa ABarapp ABarapa ABaraap ABaraaa ABalpppp ABalpppa ABalppa ABalpapp ABalpapa ABalpaa ABalapp ABalapa ABalaap ABalaaa
Number of embryos:  1
Number of images:  1
-----------------
-----------------
Age:  66
Number of patterns:  4
-----------------
Pattern:  P4 MSppp MSppa MSpap MSpaa MSapp MSapa MSaap MSaaa Epr Epl Ear Eal Dp Da Cpp Cpap Cpaa Cap Caap Caaa ABprppp ABprppa ABprpap ABprpaa ABprappp ABprappa ABprapap ABprapaa ABpraapp ABpraapa ABpraaap ABpraaaa ABplppp ABplppa ABplpapp ABplpapa ABplpaap ABplpaaa ABplappp ABplappa ABplapap ABplapaa ABplaapp ABplaapa ABplaaap ABplaaaa ABarppp ABarppa ABarpap ABarpaap ABarpaaa ABarapp ABarapa ABaraap ABaraaa ABalppp ABalppa ABalpapp ABalpapa ABalpaap ABalpaaa ABalapp ABalapa ABalaap ABalaaa
Number of embryos:  1
Number of images:  1
Pattern:  P4 MSppp MSppa MSpap MSpaa MSapp MSapa MSaap MSaaa Epr Epl Ear Eal Dp Da Cppp Cppa Cpap Cpaa Cap Caap Caaa ABprppp ABprppa ABprpap ABprpaa ABprappp ABprappa ABprapa ABpraapp ABpraapa ABpraaa ABplppp ABplppa ABplpap ABplpaa ABplappp ABplappa ABplapap ABplapaa ABplaapp ABplaapa ABplaaa ABarppp ABarppa ABarpapp ABarpapa ABarpaap ABarpaaa ABarapp ABarapap ABarapaa ABaraapp ABaraapa ABaraaa ABalpppp ABalpppa ABalppa ABalpapp ABalpapa ABalpaap ABalpaaa ABalapp ABalapa ABalaap ABalaaa
Number of embryos:  1
Number of images:  1
Pattern:  P4 MSppp MSppa MSpap MSpaa MSapp MSapa MSaap MSaaa Epr Epl Ear Eal Dp Da Cppp Cppa Cpap Cpaa Capp Capa Caap Caaa ABprppp ABprppa ABprpap ABprpaa ABprappp ABprappa ABprapap ABprapaa ABpraapp ABpraapa ABpraaa ABplppp ABplppa ABplpapp ABplpapa ABplpaa ABplapp ABplapap ABplapaa ABplaapp ABplaapa ABplaaap ABplaaaa ABarppp ABarppa ABarpap ABarpaap ABarpaaa ABarapp ABarapa ABaraap ABaraaa ABalpppp ABalpppa ABalppa ABalpapp ABalpapa ABalpaap ABalpaaa ABalapp ABalapa ABalaap ABalaaa
Number of embryos:  1
Number of images:  1
Pattern:  P4 MSppp MSppa MSpap MSpaa MSapp MSapa MSaap MSaaa Epr Epl Ear Eal Dp Da Cppp Cppa Cpap Cpaa Capp Capa Caap Caaa ABprppp ABprppa ABprpapp ABprpapa ABprpaa ABprappp ABprappa ABprapap ABprapaa ABpraapp ABpraapa ABpraaa ABplppp ABplppa ABplpapp ABplpapa ABplpaa ABplappp ABplappa ABplapap ABplapaa ABplaap ABplaaa ABarppp ABarppa ABarpap ABarpaap ABarpaaa ABarapp ABarapa ABaraapp ABaraapa ABaraaa ABalppp ABalppa ABalpapp ABalpapa ABalpaa ABalapp ABalapap ABalapaa ABalaap ABalaaa
Number of embryos:  1
Number of images:  1
-----------------
-----------------
Age:  67
Number of patterns:  5
-----------------
Pattern:  P4 MSppp MSppa MSpap MSpaa MSapp MSapa MSaap MSaaa Epr Epl Ear Eal Dp Da Cppp Cppa Cpap Cpaa Cap Caap Caaa ABprppp ABprppa ABprpap ABprpaa ABprapp ABprapa ABpraapp ABpraapa ABpraaa ABplppp ABplppa ABplpapp ABplpapa ABplpaa ABplappp ABplappa ABplapap ABplapaa ABplaapp ABplaapa ABplaaap ABplaaaa ABarppp ABarppa ABarpapp ABarpapa ABarpaap ABarpaaa ABarapp ABarapa ABaraapp ABaraapa ABaraaap ABaraaaa ABalpppp ABalpppa ABalppa ABalpapp ABalpapa ABalpaap ABalpaaa ABalapp ABalapa ABalaap ABalaaa
Number of embryos:  1
Number of images:  1
Pattern:  P4 MSppp MSppa MSpap MSpaa MSapp MSapa MSaap MSaaa Epr Epl Ear Eal Dp Da Cppp Cppa Cpap Cpaa Cap Caap Caaa ABprppp ABprppa ABprpap ABprpaa ABprappp ABprappa ABprapap ABprapaa ABpraapp ABpraapa ABpraaa ABplppp ABplppa ABplpapp ABplpapa ABplpaa ABplappp ABplappa ABplapap ABplapaa ABplaapp ABplaapa ABplaaa ABarppp ABarppa ABarpapp ABarpapa ABarpaap ABarpaaa ABarappp ABarappa ABarapa ABaraapp ABaraapa ABaraaa ABalpppp ABalpppa ABalppa ABalpapp ABalpapa ABalpaa ABalapp ABalapa ABalaap ABalaaa
Number of embryos:  1
Number of images:  1
Pattern:  P4 MSppp MSppa MSpap MSpaa MSapp MSapa MSaap MSaaa Epr Epl Ear Eal Dp Da Cppp Cppa Cpap Cpaa Cap Caap Caaa ABprpppp ABprpppa ABprppa ABprpapp ABprpapa ABprpaap ABprpaaa ABprapp ABprapa ABpraapp ABpraapa ABpraaa ABplppp ABplppa ABplpap ABplpaa ABplappp ABplappa ABplapap ABplapaa ABplaapp ABplaapa ABplaaa ABarppp ABarppa ABarpapp ABarpapa ABarpaap ABarpaaa ABarapp ABarapap ABarapaa ABaraapp ABaraapa ABaraaa ABalpppp ABalpppa ABalppa ABalpapp ABalpapa ABalpaa ABalapp ABalapa ABalaap ABalaaa
Number of embryos:  1
Number of images:  1
Pattern:  P4 MSppp MSppa MSpap MSpaa MSapp MSapa MSaap MSaaa Epr Epl Ear Eal Dp Da Cppp Cppa Cpap Cpaa Capp Capa Caap Caaa ABprppp ABprppa ABprpapp ABprpapa ABprpaa ABprapp ABprapa ABpraapp ABpraapa ABpraaa ABplppp ABplppa ABplpapp ABplpapa ABplpaap ABplpaaa ABplappp ABplappa ABplapap ABplapaa ABplaapp ABplaapa ABplaaap ABplaaaa ABarppp ABarppap ABarppaa ABarpapp ABarpapa ABarpaap ABarpaaa ABarapp ABarapap ABarapaa ABaraap ABaraaa ABalppp ABalppa ABalpap ABalpaa ABalapp ABalapa ABalaap ABalaaa
Number of embryos:  1
Number of images:  1
Pattern:  P4 MSppp MSppa MSpap MSpaa MSapp MSapa MSaap MSaaa Epr Epl Ear Eal Dp Da Cppp Cppa Cpap Cpaa Capp Capa Caap Caaa ABprppp ABprppa ABprpapp ABprpapa ABprpaa ABprapp ABprapa ABpraapp ABpraapa ABpraaap ABpraaaa ABplppp ABplppa ABplpapp ABplpapa ABplpaa ABplappp ABplappa ABplapap ABplapaa ABplaapp ABplaapa ABplaaap ABplaaaa ABarppp ABarppa ABarpap ABarpaap ABarpaaa ABarapp ABarapa ABaraapp ABaraapa ABaraaa ABalpppp ABalpppa ABalppa ABalpapp ABalpapa ABalpaa ABalapp ABalapa ABalaap ABalaaa
Number of embryos:  1
Number of images:  1
-----------------
-----------------
Age:  68
Number of patterns:  6
-----------------
Pattern:  P4 MSppp MSppa MSpap MSpaa MSapp MSapa MSaap MSaaa Epr Epl Ear Eal Dp Da Cppp Cppa Cpap Cpaa Cap Caap Caaa ABprppp ABprppa ABprpap ABprpaa ABprappp ABprappa ABprapap ABprapaa ABpraapp ABpraapa ABpraaap ABpraaaa ABplppp ABplppa ABplpap ABplpaa ABplappp ABplappa ABplapap ABplapaa ABplaapp ABplaapa ABplaaap ABplaaaa ABarppp ABarppa ABarpap ABarpaap ABarpaaa ABarappp ABarappa ABarapap ABarapaa ABaraapp ABaraapa ABaraaap ABaraaaa ABalppp ABalppa ABalpapp ABalpapa ABalpaa ABalapp ABalapa ABalaap ABalaaa
Number of embryos:  1
Number of images:  1
Pattern:  P4 MSppp MSppa MSpap MSpaa MSapp MSapa MSaap MSaaa Epr Epl Ear Eal Dp Da Cppp Cppa Cpap Cpaa Cap Caap Caaa ABprppp ABprppa ABprpap ABprpaa ABprappp ABprappa ABprapap ABprapaa ABpraapp ABpraapa ABpraaap ABpraaaa ABplppp ABplppa ABplpapp ABplpapa ABplpaap ABplpaaa ABplappp ABplappa ABplapap ABplapaa ABplaapp ABplaapa ABplaaap ABplaaaa ABarppp ABarppa ABarpap ABarpaap ABarpaaa ABarapp ABarapa ABaraap ABaraaa ABalpppp ABalpppa ABalppa ABalpapp ABalpapa ABalpaap ABalpaaa ABalapp ABalapa ABalaap ABalaaa
Number of embryos:  1
Number of images:  1
Pattern:  P4 MSppp MSppa MSpap MSpaa MSapp MSapa MSaap MSaaa Epr Epl Ear Eal Dp Da Cppp Cppa Cpap Cpaa Capp Capa Caap Caaa ABprppp ABprppa ABprpap ABprpaa ABprapp ABprapa ABpraap ABpraaa ABplppp ABplppa ABplpapp ABplpapa ABplpaa ABplappp ABplappa ABplapap ABplapaa ABplaapp ABplaapa ABplaaap ABplaaaa ABarppp ABarppa ABarpapp ABarpapa ABarpaa ABarappp ABarappa ABarapap ABarapaa ABaraapp ABaraapa ABaraaap ABaraaaa ABalpppp ABalpppa ABalppa ABalpapp ABalpapa ABalpaap ABalpaaa ABalapp ABalapa ABalaap ABalaaa
Number of embryos:  1
Number of images:  1
Pattern:  P4 MSppp MSppa MSpap MSpaa MSapp MSapa MSaap MSaaa Epr Epl Ear Eal Dp Da Cppp Cppa Cpap Cpaa Capp Capa Caap Caaa ABprppp ABprppa ABprpap ABprpaa ABprappp ABprappa ABprapap ABprapaa ABpraapp ABpraapa ABpraaa ABplppp ABplppa ABplpapp ABplpapa ABplpaa ABplappp ABplappa ABplapap ABplapaa ABplaapp ABplaapa ABplaaap ABplaaaa ABarppp ABarppa ABarpapp ABarpapa ABarpaap ABarpaaa ABarapp ABarapa ABaraapp ABaraapa ABaraaa ABalppp ABalppa ABalpapp ABalpapa ABalpaa ABalapp ABalapap ABalapaa ABalaap ABalaaa
Number of embryos:  1
Number of images:  1
Pattern:  P4 MSppp MSppa MSpap MSpaa MSapp MSapa MSaap MSaaa Epr Epl Ear Eal Dp Da Cppp Cppa Cpap Cpaa Capp Capa Caap Caaa ABprppp ABprppa ABprpapp ABprpapa ABprpaa ABprapp ABprapa ABpraapp ABpraapa ABpraaa ABplppp ABplppa ABplpapp ABplpapa ABplpaap ABplpaaa ABplappp ABplappa ABplapap ABplapaa ABplaap ABplaaa ABarppp ABarppa ABarpapp ABarpapa ABarpaap ABarpaaa ABarappp ABarappa ABarapap ABarapaa ABaraapp ABaraapa ABaraaa ABalppp ABalppa ABalpapp ABalpapa ABalpaap ABalpaaa ABalapp ABalapa ABalaap ABalaaa
Number of embryos:  1
Number of images:  1
Pattern:  P4 MSppp MSppa MSpap MSpaa MSapp MSapa MSaap MSaaa Epr Epl Ear Eal Dp Da Cppp Cppa Cpap Cpaa Capp Capa Caap Caaa ABprppp ABprppa ABprpapp ABprpapa ABprpaa ABprapp ABprapap ABprapaa ABpraapp ABpraapa ABpraaap ABpraaaa ABplppp ABplppa ABplpap ABplpaa ABplappp ABplappa ABplapap ABplapaa ABplaapp ABplaapa ABplaaap ABplaaaa ABarppp ABarppa ABarpap ABarpaap ABarpaaa ABarapp ABarapa ABaraapp ABaraapa ABaraaa ABalpppp ABalpppa ABalppa ABalpapp ABalpapa ABalpaap ABalpaaa ABalapp ABalapa ABalaap ABalaaa
Number of embryos:  1
Number of images:  1
-----------------
-----------------
Age:  69
Number of patterns:  3
-----------------
Pattern:  P4 MSppp MSppa MSpap MSpaa MSapp MSapa MSaap MSaaa Epr Epl Ear Eal Dp Da Cpp Cpap Cpaa Cap Caap Caaa ABprppp ABprppa ABprpapp ABprpapa ABprpaap ABprpaaa ABprappp ABprappa ABprapap ABprapaa ABpraapp ABpraapa ABpraaa ABplppp ABplppa ABplpapp ABplpapa ABplpaap ABplpaaa ABplappp ABplappa ABplapap ABplapaa ABplaapp ABplaapa ABplaaap ABplaaaa ABarppp ABarppa ABarpapp ABarpapa ABarpaap ABarpaaa ABarapp ABarapa ABaraapp ABaraapa ABaraaa ABalpppp ABalpppa ABalppa ABalpapp ABalpapa ABalpaa ABalapp ABalapa ABalaap ABalaaa
Number of embryos:  1
Number of images:  1
Pattern:  P4 MSppp MSppa MSpap MSpaa MSapp MSapa MSaap MSaaa Epr Epl Ear Eal Dp Da Cppp Cppa Cpap Cpaa Capp Capa Caap Caaa ABprppp ABprppa ABprpap ABprpaa ABprapp ABprapap ABprapaa ABpraapp ABpraapa ABpraaa ABplppp ABplppa ABplpap ABplpaa ABplappp ABplappa ABplapap ABplapaa ABplaapp ABplaapa ABplaaap ABplaaaa ABarppp ABarppa ABarpapp ABarpapa ABarpaap ABarpaaa ABarappp ABarappa ABarapap ABarapaa ABaraapp ABaraapa ABaraaa ABalpppp ABalpppa ABalppa ABalpapp ABalpapa ABalpaap ABalpaaa ABalapp ABalapa ABalaap ABalaaa
Number of embryos:  1
Number of images:  1
Pattern:  P4 MSppp MSppa MSpap MSpaa MSapp MSapa MSaap MSaaa Epr Epl Ear Eal Dp Da Cppp Cppa Cpap Cpaa Capp Capa Caap Caaa ABprppp ABprppa ABprpap ABprpaa ABprappp ABprappa ABprapap ABprapaa ABpraapp ABpraapa ABpraaap ABpraaaa ABplppp ABplppa ABplpapp ABplpapa ABplpaap ABplpaaa ABplappp ABplappa ABplapap ABplapaa ABplaapp ABplaapa ABplaaap ABplaaaa ABarppp ABarppa ABarpapp ABarpapa ABarpaap ABarpaaa ABarapp ABarapap ABarapaa ABaraapp ABaraapa ABaraaa ABalppp ABalppa ABalpap ABalpaa ABalapp ABalapa ABalaap ABalaaa
Number of embryos:  1
Number of images:  1
-----------------
-----------------
Age:  70
Number of patterns:  6
-----------------
Pattern:  P4 MSppp MSppa MSpap MSpaa MSapp MSapa MSaap MSaaa Epr Epl Ear Eal Dp Da Cppp Cppa Cpap Cpaa Cap Caap Caaa ABprppp ABprppa ABprpap ABprpaa ABprapp ABprapa ABpraapp ABpraapa ABpraaap ABpraaaa ABplppp ABplppa ABplpapp ABplpapa ABplpaa ABplappp ABplappa ABplapap ABplapaa ABplaapp ABplaapa ABplaaap ABplaaaa ABarppp ABarppa ABarpapp ABarpapa ABarpaap ABarpaaa ABarappp ABarappa ABarapap ABarapaa ABaraapp ABaraapa ABaraaap ABaraaaa ABalpppp ABalpppa ABalppa ABalpapp ABalpapa ABalpaap ABalpaaa ABalapp ABalapa ABalaap ABalaaa
Number of embryos:  1
Number of images:  1
Pattern:  P4 MSppp MSppa MSpap MSpaa MSapp MSapa MSaap MSaaa Epr Epl Ear Eal Dp Da Cppp Cppa Cpap Cpaa Cap Caap Caaa ABprppp ABprppa ABprpap ABprpaa ABprappp ABprappa ABprapap ABprapaa ABpraapp ABpraapa ABpraaa ABplppp ABplppa ABplpapp ABplpapa ABplpaa ABplappp ABplappa ABplapap ABplapaa ABplaapp ABplaapa ABplaaap ABplaaaa ABarppp ABarppa ABarpap ABarpaap ABarpaaa ABarappp ABarappa ABarapap ABarapaa ABaraapp ABaraapa ABaraaap ABaraaaa ABalppp ABalppa ABalpapp ABalpapa ABalpaap ABalpaaa ABalapp ABalapap ABalapaa ABalaap ABalaaa
Number of embryos:  1
Number of images:  1
Pattern:  P4 MSppp MSppa MSpap MSpaa MSapp MSapa MSaap MSaaa Epr Epl Ear Eal Dp Da Cppp Cppa Cpap Cpaa Cap Caap Caaa ABprpppp ABprpppa ABprppa ABprpapp ABprpapa ABprpaa ABprappp ABprappa ABprapap ABprapaa ABpraapp ABpraapa ABpraaap ABpraaaa ABplppp ABplppa ABplpapp ABplpapa ABplpaap ABplpaaa ABplappp ABplappa ABplapap ABplapaa ABplaapp ABplaapa ABplaaap ABplaaaa ABarppp ABarppa ABarpap ABarpaap ABarpaaa ABarapp ABarapa ABaraap ABaraaa ABalppp ABalppa ABalpapp ABalpapa ABalpaap ABalpaaa ABalappp ABalappa ABalapa ABalaap ABalaaa
Number of embryos:  1
Number of images:  1
Pattern:  P4 MSppp MSppa MSpap MSpaa MSapp MSapa MSaap MSaaa Epr Epl Ear Eal Dp Da Cppp Cppa Cpap Cpaa Capp Capa Caap Caaa ABprppp ABprppa ABprpap ABprpaa ABprapp ABprapa ABpraapp ABpraapa ABpraaa ABplppp ABplppa ABplpapp ABplpapa ABplpaa ABplappp ABplappa ABplapap ABplapaa ABplaapp ABplaapa ABplaaap ABplaaaa ABarppp ABarppa ABarpapp ABarpapa ABarpaap ABarpaaa ABarappp ABarappa ABarapap ABarapaa ABaraapp ABaraapa ABaraaap ABaraaaa ABalpppp ABalpppa ABalppa ABalpapp ABalpapa ABalpaap ABalpaaa ABalapp ABalapa ABalaap ABalaaa
Number of embryos:  1
Number of images:  1
Pattern:  P4 MSppp MSppa MSpap MSpaa MSapp MSapa MSaap MSaaa Epr Epl Ear Eal Dp Da Cppp Cppa Cpap Cpaa Capp Capa Caap Caaa ABprppp ABprppa ABprpap ABprpaa ABprappp ABprappa ABprapa ABpraapp ABpraapa ABpraaa ABplppp ABplppa ABplpapp ABplpapa ABplpaa ABplappp ABplappa ABplapap ABplapaa ABplaapp ABplaapa ABplaaap ABplaaaa ABarppp ABarppa ABarpapp ABarpapa ABarpaap ABarpaaa ABarapp ABarapap ABarapaa ABaraapp ABaraapa ABaraaap ABaraaaa ABalpppp ABalpppa ABalppa ABalpapp ABalpapa ABalpaap ABalpaaa ABalapp ABalapa ABalaap ABalaaa
Number of embryos:  1
Number of images:  1
Pattern:  P4 MSppp MSppa MSpap MSpaa MSapp MSapa MSaap MSaaa Epr Epl Ear Eal Dp Da Cppp Cppa Cpap Cpaa Capp Capa Caap Caaa ABprppp ABprppa ABprpap ABprpaa ABprappp ABprappa ABprapap ABprapaa ABpraapp ABpraapa ABpraaap ABpraaaa ABplppp ABplppa ABplpapp ABplpapa ABplpaa ABplappp ABplappa ABplapap ABplapaa ABplaapp ABplaapa ABplaaap ABplaaaa ABarppp ABarppa ABarpapp ABarpapa ABarpaa ABarapp ABarapa ABaraapp ABaraapa ABaraaap ABaraaaa ABalppp ABalppa ABalpapp ABalpapa ABalpaap ABalpaaa ABalapp ABalapap ABalapaa ABalaap ABalaaa
Number of embryos:  1
Number of images:  1
-----------------
-----------------
Age:  71
Number of patterns:  3
-----------------
Pattern:  P4 MSppp MSppa MSpap MSpaa MSapp MSapa MSaap MSaaa Epr Epl Ear Eal Dp Da Cppp Cppa Cpap Cpaa Capp Capa Caap Caaa ABprppp ABprppa ABprpap ABprpaa ABprappp ABprappa ABprapap ABprapaa ABpraapp ABpraapa ABpraaa ABplpppp ABplpppa ABplppa ABplpapp ABplpapa ABplpaa ABplappp ABplappa ABplapap ABplapaa ABplaapp ABplaapa ABplaaap ABplaaaa ABarppp ABarppa ABarpap ABarpaap ABarpaaa ABarapp ABarapap ABarapaa ABaraap ABaraaa ABalpppp ABalpppa ABalppap ABalppaa ABalpapp ABalpapa ABalpaap ABalpaaa ABalappp ABalappa ABalapa ABalaap ABalaaa
Number of embryos:  1
Number of images:  1
Pattern:  P4 MSppp MSppa MSpap MSpaa MSapp MSapa MSaap MSaaa Epr Epl Ear Eal Dp Da Cppp Cppa Cpap Cpaa Capp Capa Caap Caaa ABprppp ABprppa ABprpapp ABprpapa ABprpaa ABprappp ABprappa ABprapap ABprapaa ABpraapp ABpraapa ABpraaa ABplppp ABplppa ABplpapp ABplpapa ABplpaa ABplappp ABplappa ABplapap ABplapaa ABplaapp ABplaapa ABplaaap ABplaaaa ABarpppp ABarpppa ABarppap ABarppaa ABarpapp ABarpapa ABarpaap ABarpaaa ABarapp ABarapa ABaraap ABaraaa ABalpppp ABalpppa ABalppa ABalpapp ABalpapa ABalpaap ABalpaaa ABalapp ABalapa ABalaap ABalaaa
Number of embryos:  1
Number of images:  1
Pattern:  P4 MSppp MSppa MSpap MSpaa MSapp MSapa MSaap MSaaa Epr Epl Ear Eal Dp Da Cppp Cppa Cpap Cpaa Capp Capa Caap Caaa ABprppp ABprppa ABprpapp ABprpapa ABprpaap ABprpaaa ABprappp ABprappa ABprapap ABprapaa ABpraapp ABpraapa ABpraaap ABpraaaa ABplppp ABplppa ABplpapp ABplpapa ABplpaa ABplappp ABplappa ABplapap ABplapaa ABplaapp ABplaapa ABplaaap ABplaaaa ABarppp ABarppa ABarpap ABarpaap ABarpaaa ABarapp ABarapa ABaraapp ABaraapa ABaraaap ABaraaaa ABalppp ABalppa ABalpapp ABalpapa ABalpaap ABalpaaa ABalapp ABalapa ABalaap ABalaaa
Number of embryos:  1
Number of images:  1
-----------------
-----------------
Age:  72
Number of patterns:  8
-----------------
Pattern:  P4 MSppp MSppa MSpap MSpaa MSapp MSapa MSaap MSaaa Epr Epl Ear Eal Dp Da Cppp Cppa Cpap Cpaa Cap Caap Caaa ABprppp ABprppa ABprpap ABprpaa ABprappp ABprappa ABprapap ABprapaa ABpraapp ABpraapa ABpraaap ABpraaaa ABplpppp ABplpppa ABplppa ABplpapp ABplpapa ABplpaap ABplpaaa ABplappp ABplappa ABplapap ABplapaa ABplaapp ABplaapa ABplaaap ABplaaaa ABarppp ABarppa ABarpapp ABarpapa ABarpaap ABarpaaa ABarappp ABarappa ABarapap ABarapaa ABaraapp ABaraapa ABaraaa ABalpppp ABalpppa ABalppa ABalpapp ABalpapa ABalpaa ABalapp ABalapa ABalaap ABalaaa
Number of embryos:  1
Number of images:  1
Pattern:  P4 MSppp MSppa MSpap MSpaa MSapp MSapa MSaap MSaaa Epr Epl Ear Eal Dp Da Cppp Cppa Cpap Cpaa Capp Capa Caap Caaa ABprppp ABprppa ABprpap ABprpaa ABprappp ABprappa ABprapap ABprapaa ABpraapp ABpraapa ABpraaa ABplppp ABplppa ABplpapp ABplpapa ABplpaap ABplpaaa ABplappp ABplappa ABplapap ABplapaa ABplaapp ABplaapa ABplaaap ABplaaaa ABarppp ABarppap ABarppaa ABarpapp ABarpapa ABarpaap ABarpaaa ABarapp ABarapa ABaraapp ABaraapa ABaraaap ABaraaaa ABalppp ABalppa ABalpapp ABalpapa ABalpaap ABalpaaa ABalapp ABalapap ABalapaa ABalaap ABalaaa
Number of embryos:  1
Number of images:  1
Pattern:  P4 MSppp MSppa MSpap MSpaa MSapp MSapa MSaap MSaaa Epr Epl Ear Eal Dp Da Cppp Cppa Cpap Cpaa Capp Capa Caap Caaa ABprppp ABprppa ABprpapp ABprpapa ABprpaa ABprappp ABprappa ABprapa ABpraapp ABpraapa ABpraaa ABplppp ABplppa ABplpapp ABplpapa ABplpaap ABplpaaa ABplappp ABplappa ABplapap ABplapaa ABplaapp ABplaapa ABplaaap ABplaaaa ABarpppp ABarpppa ABarppa ABarpapp ABarpapa ABarpaap ABarpaaa ABarappp ABarappa ABarapap ABarapaa ABaraap ABaraaa ABalppp ABalppa ABalpapp ABalpapa ABalpaap ABalpaaa ABalappp ABalappa ABalapa ABalaap ABalaaa
Number of embryos:  1
Number of images:  1
Pattern:  P4 MSppp MSppa MSpap MSpaa MSapp MSapa MSaap MSaaa Epr Epl Ear Eal Dp Da Cppp Cppa Cpap Cpaa Capp Capa Caap Caaa ABprppp ABprppa ABprpapp ABprpapa ABprpaa ABprappp ABprappa ABprapap ABprapaa ABpraapp ABpraapa ABpraaap ABpraaaa ABplppp ABplppa ABplpapp ABplpapa ABplpaap ABplpaaa ABplappp ABplappa ABplapap ABplapaa ABplaapp ABplaapa ABplaaap ABplaaaa ABarppp ABarppa ABarpap ABarpaap ABarpaaa ABarapp ABarapa ABaraapp ABaraapa ABaraaa ABalpppp ABalpppa ABalppap ABalppaa ABalpapp ABalpapa ABalpaap ABalpaaa ABalapp ABalapa ABalaap ABalaaa
Number of embryos:  1
Number of images:  1
Pattern:  P4 MSppp MSppa MSpap MSpaa MSapp MSapa MSaap MSaaa Epr Epl Ear Eal Dp Da Cppp Cppa Cpap Cpaa Capp Capa Caap Caaa ABprppp ABprppa ABprpapp ABprpapa ABprpaa ABprappp ABprappa ABprapap ABprapaa ABpraapp ABpraapa ABpraaap ABpraaaa ABplppp ABplppa ABplpapp ABplpapa ABplpaap ABplpaaa ABplappp ABplappa ABplapap ABplapaa ABplaapp ABplaapa ABplaaap ABplaaaa ABarppp ABarppa ABarpapp ABarpapa ABarpaap ABarpaaa ABarapp ABarapa ABaraapp ABaraapa ABaraaa ABalpppp ABalpppa ABalppa ABalpapp ABalpapa ABalpaap ABalpaaa ABalapp ABalapa ABalaap ABalaaa
Number of embryos:  1
Number of images:  1
Pattern:  P4 MSppp MSppa MSpap MSpaa MSapp MSapa MSaap MSaaa Epr Epl Ear Eal Dp Da Cppp Cppa Cpap Cpaa Capp Capa Caap Caaa ABprppp ABprppa ABprpapp ABprpapa ABprpaap ABprpaaa ABprappp ABprappa ABprapap ABprapaa ABpraapp ABpraapa ABpraaap ABpraaaa ABplppp ABplppa ABplpap ABplpaa ABplappp ABplappa ABplapap ABplapaa ABplaapp ABplaapa ABplaaap ABplaaaa ABarppp ABarppa ABarpap ABarpaap ABarpaaa ABarapp ABarapap ABarapaa ABaraapp ABaraapa ABaraaa ABalpppp ABalpppa ABalppap ABalppaa ABalpapp ABalpapa ABalpaap ABalpaaa ABalapp ABalapa ABalaap ABalaaa
Number of embryos:  1
Number of images:  1
Pattern:  P4 MSppp MSppa MSpap MSpaa MSapp MSapa MSaap MSaaa Epr Epl Ear Eal Dp Da Cppp Cppa Cpap Cpaa Capp Capa Caap Caaa ABprpppp ABprpppa ABprppa ABprpapp ABprpapa ABprpaap ABprpaaa ABprappp ABprappa ABprapap ABprapaa ABpraapp ABpraapa ABpraaap ABpraaaa ABplpppp ABplpppa ABplppa ABplpapp ABplpapa ABplpaap ABplpaaa ABplappp ABplappa ABplapap ABplapaa ABplaapp ABplaapa ABplaaap ABplaaaa ABarppp ABarppap ABarppaa ABarpapp ABarpapa ABarpaap ABarpaaa ABarapp ABarapa ABaraap ABaraaa ABalppp ABalppa ABalpap ABalpaa ABalapp ABalapa ABalaap ABalaaa
Number of embryos:  1
Number of images:  1
Pattern:  P4 MSppp MSppa MSpap MSpaa MSapp MSapa MSaap MSaaa Epr Epl Ear Eal Dp Da Cppp Cppa Cpap Cpaa Capp Capa Caap Caaa ABprpppp ABprpppa ABprppap ABprppaa ABprpapp ABprpapa ABprpaap ABprpaaa ABprappp ABprappa ABprapap ABprapaa ABpraapp ABpraapa ABpraaap ABpraaaa ABplpppp ABplpppa ABplppa ABplpapp ABplpapa ABplpaap ABplpaaa ABplappp ABplappa ABplapap ABplapaa ABplaapp ABplaapa ABplaaap ABplaaaa ABarppp ABarppa ABarpapp ABarpapa ABarpaap ABarpaaa ABarapp ABarapa ABaraap ABaraaa ABalppp ABalppa ABalpap ABalpaa ABalapp ABalapa ABalaap ABalaaa
Number of embryos:  1
Number of images:  1
-----------------
-----------------
Age:  73
Number of patterns:  4
-----------------
Pattern:  P4 MSppp MSppa MSpap MSpaa MSapp MSapa MSaap MSaaa Epr Epl Ear Eal Dp Da Cpp Cpap Cpaa Cap Caap Caaa ABprppp ABprppa ABprpapp ABprpapa ABprpaap ABprpaaa ABprappp ABprappa ABprapap ABprapaa ABpraapp ABpraapa ABpraaap ABpraaaa ABplppp ABplppa ABplpap ABplpaap ABplpaaa ABplappp ABplappa ABplapap ABplapaa ABplaapp ABplaapa ABplaaap ABplaaaa ABarppp ABarppa ABarpapp ABarpapa ABarpaap ABarpaaa ABarapp ABarapap ABarapaa ABaraapp ABaraapa ABaraaa ABalpppp ABalpppa ABalppa ABalpapp ABalpapa ABalpaap ABalpaaa ABalappp ABalappa ABalapap ABalapaa ABalaap ABalaaa
Number of embryos:  1
Number of images:  1
Pattern:  P4 MSppp MSppa MSpap MSpaa MSapp MSapa MSaap MSaaa Epr Epl Ear Eal Dp Da Cppp Cppa Cpap Cpaa Cap Caap Caaa ABprppp ABprppa ABprpapp ABprpapa ABprpaa ABprappp ABprappa ABprapap ABprapaa ABpraapp ABpraapa ABpraaap ABpraaaa ABplppp ABplppa ABplpapp ABplpapa ABplpaa ABplappp ABplappa ABplapap ABplapaa ABplaapp ABplaapa ABplaaap ABplaaaa ABarpppp ABarpppa ABarppap ABarppaa ABarpapp ABarpapa ABarpaap ABarpaaa ABarappp ABarappa ABarapap ABarapaa ABaraapp ABaraapa ABaraaap ABaraaaa ABalppp ABalppa ABalpapp ABalpapa ABalpaa ABalapp ABalapa ABalaap ABalaaa
Number of embryos:  1
Number of images:  1
Pattern:  P4 MSppp MSppa MSpap MSpaa MSapp MSapa MSaap MSaaa Epr Epl Ear Eal Dp Da Cppp Cppa Cpap Cpaa Capp Capa Caap Caaa ABprppp ABprppa ABprpapp ABprpapa ABprpaap ABprpaaa ABprappp ABprappa ABprapap ABprapaa ABpraapp ABpraapa ABpraaap ABpraaaa ABplppp ABplppa ABplpapp ABplpapa ABplpaa ABplapp ABplapap ABplapaa ABplaapp ABplaapa ABplaaap ABplaaaa ABarppp ABarppa ABarpapp ABarpapa ABarpaap ABarpaaa ABarapp ABarapap ABarapaa ABaraapp ABaraapa ABaraaap ABaraaaa ABalpppp ABalpppa ABalppa ABalpapp ABalpapa ABalpaap ABalpaaa ABalapp ABalapa ABalaap ABalaaa
Number of embryos:  1
Number of images:  1
Pattern:  P4 MSppp MSppa MSpap MSpaa MSapp MSapa MSaap MSaaa Epr Epl Ear Eal Dp Da Cppp Cppa Cpap Cpaa Capp Capa Caap Caaa ABprpppp ABprpppa ABprppa ABprpapp ABprpapa ABprpaap ABprpaaa ABprapp ABprapa ABpraap ABpraaa ABplpppp ABplpppa ABplppa ABplpapp ABplpapa ABplpaa ABplappp ABplappa ABplapap ABplapaa ABplaapp ABplaapa ABplaaap ABplaaaa ABarppp ABarppa ABarpapp ABarpapa ABarpaap ABarpaaa ABarappp ABarappa ABarapap ABarapaa ABaraapp ABaraapa ABaraaa ABalpppp ABalpppa ABalppap ABalppaa ABalpapp ABalpapa ABalpaap ABalpaaa ABalapp ABalapa ABalaap ABalaaa
Number of embryos:  1
Number of images:  1
-----------------
-----------------
Age:  74
Number of patterns:  9
-----------------
Pattern:  P4 MSppp MSppa MSpap MSpaa MSapp MSapa MSaap MSaaa Epr Epl Ear Eal Dp Da Cppp Cppa Cpap Cpaa Cap Caap Caaa ABprppp ABprppa ABprpapp ABprpapa ABprpaa ABprapp ABprapap ABprapaa ABpraapp ABpraapa ABpraaap ABpraaaa ABplppp ABplppa ABplpapp ABplpapa ABplpaa ABplappp ABplappa ABplapap ABplapaa ABplaapp ABplaapa ABplaaap ABplaaaa ABarppp ABarppa ABarpapp ABarpapa ABarpaap ABarpaaa ABarappp ABarappa ABarapap ABarapaa ABaraapp ABaraapa ABaraaap ABaraaaa ABalpppp ABalpppa ABalppap ABalppaa ABalpapp ABalpapa ABalpaap ABalpaaa ABalapp ABalapap ABalapaa ABalaap ABalaaa
Number of embryos:  1
Number of images:  1
Pattern:  P4 MSppp MSppa MSpap MSpaa MSapp MSapa MSaap MSaaa Epr Epl Ear Eal Dp Da Cppp Cppa Cpap Cpaa Cap Caap Caaa ABprppp ABprppa ABprpapp ABprpapa ABprpaa ABprappp ABprappa ABprapap ABprapaa ABpraapp ABpraapa ABpraaap ABpraaaa ABplppp ABplppa ABplpapp ABplpapa ABplpaa ABplappp ABplappa ABplapap ABplapaa ABplaapp ABplaapa ABplaaap ABplaaaa ABarpppp ABarpppa ABarppap ABarppaa ABarpapp ABarpapa ABarpaap ABarpaaa ABarappp ABarappa ABarapap ABarapaa ABaraapp ABaraapa ABaraaap ABaraaaa ABalppp ABalppa ABalpapp ABalpapa ABalpaap ABalpaaa ABalapp ABalapa ABalaap ABalaaa
Number of embryos:  1
Number of images:  1
Pattern:  P4 MSppp MSppa MSpap MSpaa MSapp MSapa MSaap MSaaa Epr Epl Ear Eal Dp Da Cppp Cppa Cpap Cpaa Cap Caap Caaa ABprpppp ABprpppa ABprppa ABprpap ABprpaa ABprappp ABprappa ABprapap ABprapaa ABpraapp ABpraapa ABpraaa ABplppp ABplppa ABplpap ABplpaa ABplappp ABplappa ABplapap ABplapaa ABplaapp ABplaapa ABplaaap ABplaaaa ABarpppp ABarpppa ABarppap ABarppaa ABarpapp ABarpapa ABarpaap ABarpaaa ABarappp ABarappa ABarapap ABarapaa ABaraapp ABaraapa ABaraaap ABaraaaa ABalppp ABalppa ABalpapp ABalpapa ABalpaap ABalpaaa ABalappp ABalappa ABalapap ABalapaa ABalaap ABalaaa
Number of embryos:  1
Number of images:  1
Pattern:  P4 MSppp MSppa MSpap MSpaa MSapp MSapa MSaap MSaaa Epr Epl Ear Eal Dp Da Cppp Cppa Cpap Cpaa Capp Capa Caap Caaa ABprppp ABprppa ABprpap ABprpaa ABprapp ABprapap ABprapaa ABpraapp ABpraapa ABpraaa ABplppp ABplppa ABplpapp ABplpapa ABplpaap ABplpaaa ABplappp ABplappa ABplapap ABplapaa ABplaapp ABplaapa ABplaaap ABplaaaa ABarppp ABarppa ABarpapp ABarpapa ABarpaap ABarpaaa ABarappp ABarappa ABarapap ABarapaa ABaraapp ABaraapa ABaraaap ABaraaaa ABalpppp ABalpppa ABalppap ABalppaa ABalpapp ABalpapa ABalpaap ABalpaaa ABalappp ABalappa ABalapa ABalaap ABalaaa
Number of embryos:  1
Number of images:  1
Pattern:  P4 MSppp MSppa MSpap MSpaa MSapp MSapa MSaap MSaaa Epr Epl Ear Eal Dp Da Cppp Cppa Cpap Cpaa Capp Capa Caap Caaa ABprppp ABprppa ABprpap ABprpaa ABprappp ABprappa ABprapap ABprapaa ABpraapp ABpraapa ABpraaa ABplppp ABplppa ABplpapp ABplpapa ABplpaa ABplappp ABplappa ABplapap ABplapaa ABplaapp ABplaapa ABplaaap ABplaaaa ABarpppp ABarpppa ABarppap ABarppaa ABarpapp ABarpapa ABarpaap ABarpaaa ABarappp ABarappa ABarapap ABarapaa ABaraapp ABaraapa ABaraaap ABaraaaa ABalpppp ABalpppa ABalppa ABalpapp ABalpapa ABalpaap ABalpaaa ABalapp ABalapa ABalaap ABalaaa
Number of embryos:  1
Number of images:  1
Pattern:  P4 MSppp MSppa MSpap MSpaa MSapp MSapa MSaap MSaaa Epr Epl Ear Eal Dp Da Cppp Cppa Cpap Cpaa Capp Capa Caap Caaa ABprppp ABprppa ABprpapp ABprpapa ABprpaa ABprappp ABprappa ABprapap ABprapaa ABpraapp ABpraapa ABpraaap ABpraaaa ABplpppp ABplpppa ABplppa ABplpapp ABplpapa ABplpaap ABplpaaa ABplappp ABplappa ABplapap ABplapaa ABplaapp ABplaapa ABplaaap ABplaaaa ABarpppp ABarpppa ABarppap ABarppaa ABarpapp ABarpapa ABarpaap ABarpaaa ABarapp ABarapap ABarapaa ABaraapp ABaraapa ABaraaa ABalppp ABalppa ABalpapp ABalpapa ABalpaa ABalapp ABalapa ABalaap ABalaaa
Number of embryos:  1
Number of images:  1
Pattern:  P4 MSppp MSppa MSpap MSpaa MSapp MSapa MSaap MSaaa Epr Epl Ear Eal Dp Da Cppp Cppa Cpap Cpaa Capp Capa Caap Caaa ABprpppp ABprpppa ABprppa ABprpapp ABprpapa ABprpaap ABprpaaa ABprappp ABprappa ABprapap ABprapaa ABpraapp ABpraapa ABpraaap ABpraaaa ABplppp ABplppa ABplpapp ABplpapa ABplpaap ABplpaaa ABplappp ABplappa ABplapap ABplapaa ABplaapp ABplaapa ABplaaap ABplaaaa ABarppp ABarppa ABarpapp ABarpapa ABarpaap ABarpaaa ABarapp ABarapa ABaraapp ABaraapa ABaraaap ABaraaaa ABalppp ABalppa ABalpapp ABalpapa ABalpaa ABalapp ABalapap ABalapaa ABalaap ABalaaa
Number of embryos:  1
Number of images:  1
Pattern:  Z3 Z2 MSppp MSppa MSpap MSpaa MSapp MSapa MSaap MSaaa Epr Epl Ear Eal Dp Da Cppp Cppa Cpap Cpaa Cap Caap Caaa ABprpppp ABprpppa ABprppa ABprpapp ABprpapa ABprpaa ABprappp ABprappa ABprapap ABprapaa ABpraapp ABpraapa ABpraaap ABpraaaa ABplpppp ABplpppa ABplppa ABplpapp ABplpapa ABplpaap ABplpaaa ABplappp ABplappa ABplapap ABplapaa ABplaapp ABplaapa ABplaaap ABplaaaa ABarppp ABarppa ABarpap ABarpaa ABarapp ABarapap ABarapaa ABaraapp ABaraapa ABaraaap ABaraaaa ABalppp ABalppa ABalpapp ABalpapa ABalpaa ABalappp ABalappa ABalapap ABalapaa ABalaap ABalaaa
Number of embryos:  1
Number of images:  1
Pattern:  Z3 Z2 MSppp MSppa MSpap MSpaa MSapp MSapa MSaap MSaaa Epr Epl Ear Eal Dp Da Cppp Cppa Cpap Cpaa Capp Capa Caap Caaa ABprppp ABprppa ABprpap ABprpaa ABprappp ABprappa ABprapap ABprapaa ABpraapp ABpraapa ABpraaa ABplpppp ABplpppa ABplppa ABplpapp ABplpapa ABplpaa ABplappp ABplappa ABplapa ABplaapp ABplaapa ABplaaap ABplaaaa ABarppp ABarppap ABarppaa ABarpap ABarpaap ABarpaaa ABarappp ABarappa ABarapap ABarapaa ABaraapp ABaraapa ABaraaap ABaraaaa ABalpppp ABalpppa ABalppa ABalpapp ABalpapa ABalpaap ABalpaaa ABalapp ABalapap ABalapaa ABalaap ABalaaa
Number of embryos:  1
Number of images:  1
-----------------
-----------------
Age:  75
Number of patterns:  1
-----------------
Pattern:  P4 MSppp MSppa MSpap MSpaa MSapp MSapa MSaap MSaaa Epr Epl Ear Eal Dp Da Cppp Cppa Cpap Cpaa Capp Capa Caap Caaa ABprppp ABprppa ABprpapp ABprpapa ABprpaap ABprpaaa ABprappp ABprappa ABprapap ABprapaa ABpraapp ABpraapa ABpraaa ABplppp ABplppa ABplpapp ABplpapa ABplpaa ABplappp ABplappa ABplapap ABplapaa ABplaapp ABplaapa ABplaaap ABplaaaa ABarpppp ABarpppa ABarppap ABarppaa ABarpapp ABarpapa ABarpaap ABarpaaa ABarapp ABarapap ABarapaa ABaraapp ABaraapa ABaraaa ABalpppp ABalpppa ABalppa ABalpapp ABalpapa ABalpaa ABalappp ABalappa ABalapap ABalapaa ABalaap ABalaaa
Number of embryos:  1
Number of images:  1
-----------------
-----------------
Age:  76
Number of patterns:  5
-----------------
Pattern:  P4 MSppp MSppa MSpap MSpaa MSapp MSapa MSaap MSaaa Epr Epl Ear Eal Dp Da Cpp Cpap Cpaa Capp Capa Caap Caaa ABprppp ABprppa ABprpapp ABprpapa ABprpaa ABprappp ABprappa ABprapap ABprapaa ABpraapp ABpraapa ABpraaap ABpraaaa ABplpppp ABplpppa ABplppa ABplpapp ABplpapa ABplpaap ABplpaaa ABplappp ABplappa ABplapap ABplapaa ABplaapp ABplaapa ABplaaap ABplaaaa ABarppp ABarppa ABarpapp ABarpapa ABarpaap ABarpaaa ABarappp ABarappa ABarapap ABarapaa ABaraapp ABaraapa ABaraaa ABalpppp ABalpppa ABalppap ABalppaa ABalpapp ABalpapa ABalpaap ABalpaaa ABalapp ABalapap ABalapaa ABalaap ABalaaa
Number of embryos:  1
Number of images:  1
Pattern:  P4 MSppp MSppa MSpap MSpaa MSapp MSapa MSaap MSaaa Epr Epl Ear Eal Dp Da Cppp Cppa Cpap Cpaa Capp Capa Caap Caaa ABprpppp ABprpppa ABprppa ABprpap ABprpaa ABprappp ABprappa ABprapa ABpraapp ABpraapa ABpraaap ABpraaaa ABplppp ABplppa ABplpapp ABplpapa ABplpaap ABplpaaa ABplappp ABplappa ABplapap ABplapaa ABplaapp ABplaapa ABplaaap ABplaaaa ABarpppp ABarpppa ABarppap ABarppaa ABarpapp ABarpapa ABarpaap ABarpaaa ABarappp ABarappa ABarapap ABarapaa ABaraapp ABaraapa ABaraaap ABaraaaa ABalpppp ABalpppa ABalppa ABalpapp ABalpapa ABalpaap ABalpaaa ABalapp ABalapa ABalaap ABalaaa
Number of embryos:  1
Number of images:  1
Pattern:  P4 MSppp MSppa MSpap MSpaa MSapp MSapa MSaap MSaaa Epr Epl Ear Eal Dp Da Cppp Cppa Cpap Cpaa Capp Capa Caap Caaa ABprpppp ABprpppa ABprppa ABprpapp ABprpapa ABprpaap ABprpaaa ABprappp ABprappa ABprapap ABprapaa ABpraapp ABpraapa ABpraaap ABpraaaa ABplppp ABplppa ABplpap ABplpaa ABplappp ABplappa ABplapap ABplapaa ABplaapp ABplaapa ABplaaap ABplaaaa ABarppp ABarppap ABarppaa ABarpapp ABarpapa ABarpaap ABarpaaa ABarapp ABarapap ABarapaa ABaraapp ABaraapa ABaraaap ABaraaaa ABalpppp ABalpppa ABalppap ABalppaa ABalpapp ABalpapa ABalpaap ABalpaaa ABalapp ABalapa ABalaap ABalaaa
Number of embryos:  1
Number of images:  1
Pattern:  P4 MSppp MSppa MSpap MSpaa MSapp MSapa MSaap MSaaa Epr Epl Ear Eal Dp Da Cppp Cppa Cpap Cpaa Capp Capa Caap Caaa ABprpppp ABprpppa ABprppa ABprpapp ABprpapa ABprpaap ABprpaaa ABprappp ABprappa ABprapap ABprapaa ABpraapp ABpraapa ABpraaap ABpraaaa ABplpppp ABplpppa ABplppa ABplpapp ABplpapa ABplpaa ABplappp ABplappa ABplapap ABplapaa ABplaapp ABplaapa ABplaaap ABplaaaa ABarppp ABarppa ABarpapp ABarpapa ABarpaap ABarpaaa ABarappp ABarappa ABarapap ABarapaa ABaraapp ABaraapa ABaraaa ABalpppp ABalpppa ABalppa ABalpapp ABalpapa ABalpaa ABalappp ABalappa ABalapa ABalaap ABalaaa
Number of embryos:  1
Number of images:  1
Pattern:  P4 MSppp MSppa MSpap MSpaa MSapp MSapa MSaap MSaaa Epr Epl Ear Eal Dp Da Cppp Cppa Cpap Cpaa Capp Capa Caap Caaa ABprpppp ABprpppa ABprppap ABprppaa ABprpapp ABprpapa ABprpaap ABprpaaa ABprappp ABprappa ABprapap ABprapaa ABpraapp ABpraapa ABpraaap ABpraaaa ABplpppp ABplpppa ABplppap ABplppaa ABplpapp ABplpapa ABplpaap ABplpaaa ABplappp ABplappa ABplapap ABplapaa ABplaapp ABplaapa ABplaaap ABplaaaa ABarppp ABarppa ABarpapp ABarpapa ABarpaap ABarpaaa ABarappp ABarappa ABarapa ABaraapp ABaraapa ABaraaa ABalpppp ABalpppa ABalppa ABalpap ABalpaa ABalapp ABalapa ABalaap ABalaaa
Number of embryos:  1
Number of images:  1
-----------------
-----------------
Age:  77
Number of patterns:  6
-----------------
Pattern:  P4 MSppp MSppa MSpap MSpaa MSapp MSapa MSaap MSaaa Epr Epl Ear Eal Dp Da Cpp Cpap Cpaa Cap Caap Caaa ABprppp ABprppa ABprpapp ABprpapa ABprpaap ABprpaaa ABprappp ABprappa ABprapap ABprapaa ABpraapp ABpraapa ABpraaap ABpraaaa ABplppp ABplppa ABplpapp ABplpapa ABplpaap ABplpaaa ABplappp ABplappa ABplapap ABplapaa ABplaapp ABplaapa ABplaaap ABplaaaa ABarppp ABarppap ABarppaa ABarpapp ABarpapa ABarpaap ABarpaaa ABarappp ABarappa ABarapap ABarapaa ABaraapp ABaraapa ABaraaap ABaraaaa ABalpppp ABalpppa ABalppa ABalpapp ABalpapa ABalpaap ABalpaaa ABalappp ABalappa ABalapap ABalapaa ABalaap ABalaaa
Number of embryos:  1
Number of images:  1
Pattern:  P4 MSppp MSppa MSpap MSpaa MSapp MSapa MSaap MSaaa Epr Epl Ear Eal Dp Da Cppp Cppa Cpap Cpaa Cap Caap Caaa ABprppp ABprppa ABprpapp ABprpapa ABprpaa ABprappp ABprappa ABprapap ABprapaa ABpraapp ABpraapa ABpraaap ABpraaaa ABplppp ABplppa ABplpapp ABplpapa ABplpaa ABplappp ABplappa ABplapap ABplapaa ABplaapp ABplaapa ABplaaap ABplaaaa ABarpppp ABarpppa ABarppap ABarppaa ABarpapp ABarpapa ABarpaap ABarpaaa ABarappp ABarappa ABarapap ABarapaa ABaraapp ABaraapa ABaraaap ABaraaaa ABalpppp ABalpppa ABalppa ABalpapp ABalpapa ABalpaap ABalpaaa ABalappp ABalappa ABalapap ABalapaa ABalaap ABalaaa
Number of embryos:  1
Number of images:  1
Pattern:  P4 MSppp MSppa MSpap MSpaa MSapp MSapa MSaap MSaaa Epr Epl Ear Eal Dp Da Cppp Cppa Cpap Cpaa Cap Caap Caaa ABprppp ABprppa ABprpapp ABprpapa ABprpaap ABprpaaa ABprappp ABprappa ABprapap ABprapaa ABpraapp ABpraapa ABpraaap ABpraaaa ABplpppp ABplpppa ABplppa ABplpapp ABplpapa ABplpaap ABplpaaa ABplappp ABplappa ABplapap ABplapaa ABplaapp ABplaapa ABplaaap ABplaaaa ABarppp ABarppap ABarppaa ABarpapp ABarpapa ABarpaap ABarpaaa ABarappp ABarappa ABarapap ABarapaa ABaraapp ABaraapa ABaraaap ABaraaaa ABalpppp ABalpppa ABalppa ABalpapp ABalpapa ABalpaap ABalpaaa ABalapp ABalapa ABalaap ABalaaa
Number of embryos:  1
Number of images:  1
Pattern:  P4 MSppp MSppa MSpap MSpaa MSapp MSapa MSaap MSaaa Epr Epl Ear Eal Dp Da Cppp Cppa Cpap Cpaa Capp Capa Caap Caaa ABprppp ABprppa ABprpap ABprpaa ABprappp ABprappa ABprapap ABprapaa ABpraapp ABpraapa ABpraaap ABpraaaa ABplppp ABplppa ABplpapp ABplpapa ABplpaap ABplpaaa ABplappp ABplappa ABplapap ABplapaa ABplaapp ABplaapa ABplaaap ABplaaaa ABarpppp ABarpppa ABarppap ABarppaa ABarpapp ABarpapa ABarpaap ABarpaaa ABarappp ABarappa ABarapap ABarapaa ABaraapp ABaraapa ABaraaap ABaraaaa ABalpppp ABalpppa ABalppa ABalpapp ABalpapa ABalpaap ABalpaaa ABalappp ABalappa ABalapa ABalaap ABalaaa
Number of embryos:  1
Number of images:  1
Pattern:  P4 MSppp MSppa MSpap MSpaa MSapp MSapa MSaap MSaaa Epr Epl Ear Eal Dp Da Cppp Cppa Cpap Cpaa Capp Capa Caap Caaa ABprppp ABprppa ABprpapp ABprpapa ABprpaa ABprappp ABprappa ABprapap ABprapaa ABpraapp ABpraapa ABpraaap ABpraaaa ABplppp ABplppa ABplpapp ABplpapa ABplpaa ABplappp ABplappa ABplapap ABplapaa ABplaapp ABplaapa ABplaaap ABplaaaa ABarpppp ABarpppa ABarppap ABarppaa ABarpapp ABarpapa ABarpaap ABarpaaa ABarappp ABarappa ABarapap ABarapaa ABaraapp ABaraapa ABaraaap ABaraaaa ABalpppp ABalpppa ABalppa ABalpapp ABalpapa ABalpaap ABalpaaa ABalapp ABalapap ABalapaa ABalaap ABalaaa
Number of embryos:  1
Number of images:  1
Pattern:  P4 MSppp MSppa MSpap MSpaa MSapp MSapa MSaap MSaaa Epr Epl Ear Eal Dp Da Cppp Cppa Cpap Cpaa Capp Capa Caap Caaa ABprppp ABprppa ABprpapp ABprpapa ABprpaap ABprpaaa ABprappp ABprappa ABprapap ABprapaa ABpraapp ABpraapa ABpraaap ABpraaaa ABplpppp ABplpppa ABplppa ABplpapp ABplpapa ABplpaap ABplpaaa ABplappp ABplappa ABplapap ABplapaa ABplaapp ABplaapa ABplaaap ABplaaaa ABarppp ABarppa ABarpapp ABarpapa ABarpaap ABarpaaa ABarapp ABarapap ABarapaa ABaraapp ABaraapa ABaraaa ABalpppp ABalpppa ABalppa ABalpapp ABalpapa ABalpaap ABalpaaa ABalappp ABalappa ABalapap ABalapaa ABalaap ABalaaa
Number of embryos:  1
Number of images:  1
-----------------
-----------------
Age:  78
Number of patterns:  7
-----------------
Pattern:  P4 MSppp MSppa MSpap MSpaa MSapp MSapa MSaap MSaaa Epr Epl Ear Eal Dp Da Cppp Cppa Cpap Cpaa Capp Capa Caap Caaa ABprppp ABprppa ABprpapp ABprpapa ABprpaa ABprappp ABprappa ABprapap ABprapaa ABpraapp ABpraapa ABpraaa ABplpppp ABplpppa ABplppa ABplpapp ABplpapa ABplpaap ABplpaaa ABplappp ABplappa ABplapap ABplapaa ABplaapp ABplaapa ABplaaap ABplaaaa ABarpppp ABarpppa ABarppap ABarppaa ABarpapp ABarpapa ABarpaap ABarpaaa ABarappp ABarappa ABarapap ABarapaa ABaraapp ABaraapa ABaraaap ABaraaaa ABalpppp ABalpppa ABalppap ABalppaa ABalpapp ABalpapa ABalpaap ABalpaaa ABalapp ABalapa ABalaap ABalaaa
Number of embryos:  1
Number of images:  1
Pattern:  P4 MSppp MSppa MSpap MSpaa MSapp MSapa MSaap MSaaa Epr Epl Ear Eal Dp Da Cppp Cppa Cpap Cpaa Capp Capa Caap Caaa ABprppp ABprppa ABprpapp ABprpapa ABprpaa ABprappp ABprappa ABprapap ABprapaa ABpraapp ABpraapa ABpraaap ABpraaaa ABplppp ABplppa ABplpapp ABplpapa ABplpaa ABplappp ABplappa ABplapap ABplapaa ABplaapp ABplaapa ABplaaap ABplaaaa ABarpppp ABarpppa ABarppap ABarppaa ABarpapp ABarpapa ABarpaap ABarpaaa ABarappp ABarappa ABarapap ABarapaa ABaraapp ABaraapa ABaraaa ABalpppp ABalpppa ABalppap ABalppaa ABalpapp ABalpapa ABalpaap ABalpaaa ABalappp ABalappa ABalapap ABalapaa ABalaap ABalaaa
Number of embryos:  1
Number of images:  1
Pattern:  P4 MSppp MSppa MSpap MSpaa MSapp MSapa MSaap MSaaa Epr Epl Ear Eal Dp Da Cppp Cppa Cpap Cpaa Capp Capa Caap Caaa ABprppp ABprppa ABprpapp ABprpapa ABprpaa ABprappp ABprappa ABprapap ABprapaa ABpraapp ABpraapa ABpraaap ABpraaaa ABplppp ABplppa ABplpapp ABplpapa ABplpaap ABplpaaa ABplappp ABplappa ABplapap ABplapaa ABplaapp ABplaapa ABplaaap ABplaaaa ABarpppp ABarpppa ABarppap ABarppaa ABarpapp ABarpapa ABarpaap ABarpaaa ABarappp ABarappa ABarapap ABarapaa ABaraapp ABaraapa ABaraaap ABaraaaa ABalpppp ABalpppa ABalppa ABalpapp ABalpapa ABalpaap ABalpaaa ABalapp ABalapap ABalapaa ABalaap ABalaaa
Number of embryos:  1
Number of images:  1
Pattern:  P4 MSppp MSppa MSpap MSpaa MSapp MSapa MSaap MSaaa Epr Epl Ear Eal Dp Da Cppp Cppa Cpap Cpaa Capp Capa Caap Caaa ABprppp ABprppa ABprpapp ABprpapa ABprpaa ABprappp ABprappa ABprapap ABprapaa ABpraapp ABpraapa ABpraaap ABpraaaa ABplpppp ABplpppa ABplppa ABplpapp ABplpapa ABplpaa ABplappp ABplappa ABplapap ABplapaa ABplaapp ABplaapa ABplaaap ABplaaaa ABarppp ABarppa ABarpapp ABarpapa ABarpaap ABarpaaa ABarappp ABarappa ABarapap ABarapaa ABaraapp ABaraapa ABaraaap ABaraaaa ABalpppp ABalpppa ABalppa ABalpapp ABalpapa ABalpaap ABalpaaa ABalappp ABalappa ABalapap ABalapaa ABalaap ABalaaap ABalaaaa
Number of embryos:  1
Number of images:  1
Pattern:  P4 MSppp MSppa MSpap MSpaa MSapp MSapa MSaap MSaaa Epr Epl Ear Eal Dp Da Cppp Cppa Cpap Cpaa Capp Capa Caap Caaa ABprppp ABprppa ABprpapp ABprpapa ABprpaap ABprpaaa ABprappp ABprappa ABprapap ABprapaa ABpraapp ABpraapa ABpraaap ABpraaaa ABplpppp ABplpppa ABplppa ABplpapp ABplpapa ABplpaap ABplpaaa ABplappp ABplappa ABplapap ABplapaa ABplaapp ABplaapa ABplaaap ABplaaaa ABarppp ABarppa ABarpapp ABarpapa ABarpaap ABarpaaa ABarapp ABarapap ABarapaa ABaraapp ABaraapa ABaraaap ABaraaaa ABalpppp ABalpppa ABalppap ABalppaa ABalpapp ABalpapa ABalpaap ABalpaaa ABalappp ABalappa ABalapa ABalaap ABalaaa
Number of embryos:  1
Number of images:  1
Pattern:  P4 MSppp MSppa MSpap MSpaa MSapp MSapa MSaap MSaaa Epr Epl Ear Eal Dp Da Cppp Cppa Cpap Cpaa Capp Capa Caap Caaa ABprpppp ABprpppa ABprppa ABprpapp ABprpapa ABprpaap ABprpaaa ABprappp ABprappa ABprapap ABprapaa ABpraapp ABpraapa ABpraaap ABpraaaa ABplpppp ABplpppa ABplppa ABplpapp ABplpapa ABplpaap ABplpaaa ABplappp ABplappa ABplapap ABplapaa ABplaapp ABplaapa ABplaaap ABplaaaa ABarpppp ABarpppa ABarppap ABarppaa ABarpapp ABarpapa ABarpaap ABarpaaa ABarapp ABarapap ABarapaa ABaraapp ABaraapa ABaraaap ABaraaaa ABalpppp ABalpppa ABalppa ABalpapp ABalpapa ABalpaa ABalapp ABalapa ABalaap ABalaaa
Number of embryos:  1
Number of images:  1
Pattern:  Z3 Z2 MSppp MSppa MSpap MSpaa MSapp MSapa MSaap MSaaa Epr Epl Ear Eal Dp Da Cppp Cppa Cpap Cpaa Capp Capa Caap Caaa ABprppp ABprppa ABprpapp ABprpapa ABprpaap ABprpaaa ABprappp ABprappa ABprapap ABprapaa ABpraapp ABpraapa ABpraaap ABpraaaa ABplpppp ABplpppa ABplppa ABplpapp ABplpapa ABplpaap ABplpaaa ABplappp ABplappa ABplapap ABplapaa ABplaapp ABplaapa ABplaaap ABplaaaa ABarpppp ABarpppa ABarppa ABarpapp ABarpapa ABarpaap ABarpaaa ABarapp ABarapa ABaraapp ABaraapa ABaraaap ABaraaaa ABalpppp ABalpppa ABalppap ABalppaa ABalpapp ABalpapa ABalpaap ABalpaaa ABalapp ABalapa ABalaap ABalaaa
Number of embryos:  1
Number of images:  1
-----------------
-----------------
Age:  79
Number of patterns:  7
-----------------
Pattern:  P4 MSppp MSppa MSpap MSpaa MSapp MSapa MSaap MSaaa Epr Epl Ear Eal Dp Da Cppp Cppa Cpap Cpaa Cap Caap Caaa ABprppp ABprppa ABprpapp ABprpapa ABprpaa ABprappp ABprappa ABprapap ABprapaa ABpraapp ABpraapa ABpraaap ABpraaaa ABplppp ABplppa ABplpapp ABplpapa ABplpaap ABplpaaa ABplappp ABplappa ABplapap ABplapaa ABplaapp ABplaapa ABplaaap ABplaaaa ABarpppp ABarpppa ABarppap ABarppaa ABarpapp ABarpapa ABarpaap ABarpaaa ABarappp ABarappa ABarapap ABarapaa ABaraapp ABaraapa ABaraaap ABaraaaa ABalpppp ABalpppa ABalppa ABalpapp ABalpapa ABalpaap ABalpaaa ABalappp ABalappa ABalapap ABalapaa ABalaap ABalaaap ABalaaaa
Number of embryos:  1
Number of images:  1
Pattern:  P4 MSppp MSppa MSpap MSpaa MSapp MSapa MSaap MSaaa Epr Epl Ear Eal Dp Da Cppp Cppa Cpap Cpaa Cap Caap Caaa ABprppp ABprppa ABprpapp ABprpapa ABprpaa ABprappp ABprappa ABprapap ABprapaa ABpraapp ABpraapa ABpraaap ABpraaaa ABplpppp ABplpppa ABplppa ABplpapp ABplpapa ABplpaap ABplpaaa ABplappp ABplappa ABplapap ABplapaa ABplaapp ABplaapa ABplaaap ABplaaaa ABarppp ABarppap ABarppaa ABarpapp ABarpapa ABarpaap ABarpaaa ABarappp ABarappa ABarapap ABarapaa ABaraapp ABaraapa ABaraaap ABaraaaa ABalpppp ABalpppa ABalppap ABalppaa ABalpapp ABalpapa ABalpaap ABalpaaa ABalappp ABalappa ABalapap ABalapaa ABalaap ABalaaa
Number of embryos:  1
Number of images:  1
Pattern:  P4 MSppp MSppa MSpap MSpaa MSapp MSapa MSaap MSaaa Epr Epl Ear Eal Dp Da Cppp Cppa Cpap Cpaa Cap Caap Caaa ABprppp ABprppa ABprpapp ABprpapa ABprpaap ABprpaaa ABprappp ABprappa ABprapap ABprapaa ABpraapp ABpraapa ABpraaap ABpraaaa ABplpppp ABplpppa ABplppa ABplpapp ABplpapa ABplpaap ABplpaaa ABplappp ABplappa ABplapap ABplapaa ABplaapp ABplaapa ABplaaap ABplaaaa ABarppp ABarppap ABarppaa ABarpapp ABarpapa ABarpaap ABarpaaa ABarappp ABarappa ABarapap ABarapaa ABaraapp ABaraapa ABaraaap ABaraaaa ABalpppp ABalpppa ABalppap ABalppaa ABalpapp ABalpapa ABalpaap ABalpaaa ABalapp ABalapap ABalapaa ABalaap ABalaaa
Number of embryos:  1
Number of images:  1
Pattern:  P4 MSppp MSppa MSpap MSpaa MSapp MSapa MSaap MSaaa Epr Epl Ear Eal Dp Da Cppp Cppa Cpap Cpaa Cap Caap Caaa ABprpppp ABprpppa ABprppa ABprpapp ABprpapa ABprpaap ABprpaaa ABprappp ABprappa ABprapap ABprapaa ABpraapp ABpraapa ABpraaa ABplpppp ABplpppa ABplppa ABplpapp ABplpapa ABplpaa ABplappp ABplappa ABplapap ABplapaa ABplaapp ABplaapa ABplaaap ABplaaaa ABarpppp ABarpppa ABarppap ABarppaa ABarpapp ABarpapa ABarpaap ABarpaaa ABarappp ABarappa ABarapap ABarapaa ABaraapp ABaraapa ABaraaap ABaraaaa ABalpppp ABalpppa ABalppap ABalppaa ABalpapp ABalpapa ABalpaap ABalpaaa ABalapp ABalapa ABalaap ABalaaap ABalaaaa
Number of embryos:  1
Number of images:  1
Pattern:  P4 MSppp MSppa MSpap MSpaa MSapp MSapa MSaap MSaaa Epr Epl Ear Eal Dp Da Cppp Cppa Cpap Cpaa Capp Capa Caap Caaa ABprppp ABprppa ABprpapp ABprpapa ABprpaap ABprpaaa ABprappp ABprappa ABprapap ABprapaa ABpraapp ABpraapa ABpraaap ABpraaaa ABplpppp ABplpppa ABplppa ABplpapp ABplpapa ABplpaap ABplpaaa ABplappp ABplappa ABplapap ABplapaa ABplaapp ABplaapa ABplaaap ABplaaaa ABarpppp ABarpppa ABarppap ABarppaa ABarpapp ABarpapa ABarpaap ABarpaaa ABarappp ABarappa ABarapap ABarapaa ABaraapp ABaraapa ABaraaap ABaraaaa ABalppp ABalppa ABalpapp ABalpapa ABalpaa ABalappp ABalappa ABalapap ABalapaa ABalaap ABalaaa
Number of embryos:  1
Number of images:  1
Pattern:  P4 MSppp MSppa MSpap MSpaa MSapp MSapa MSaap MSaaa Epr Epl Ear Eal Dp Da Cppp Cppa Cpap Cpaa Capp Capa Caap Caaa ABprpppp ABprpppa ABprppa ABprpapp ABprpapa ABprpaap ABprpaaa ABprappp ABprappa ABprapap ABprapaa ABpraapp ABpraapa ABpraaa ABplppp ABplppa ABplpapp ABplpapa ABplpaap ABplpaaa ABplappp ABplappa ABplapap ABplapaa ABplaapp ABplaapa ABplaaap ABplaaaa ABarpppp ABarpppa ABarppap ABarppaa ABarpapp ABarpapa ABarpaap ABarpaaa ABarappp ABarappa ABarapap ABarapaa ABaraapp ABaraapa ABaraaap ABaraaaa ABalpppp ABalpppa ABalppa ABalpapp ABalpapa ABalpaap ABalpaaa ABalappp ABalappa ABalapa ABalaap ABalaaa
Number of embryos:  1
Number of images:  1
Pattern:  P4 MSppp MSppa MSpap MSpaa MSapp MSapa MSaap MSaaa Epr Epl Ear Eal Dp Da Cppp Cppa Cpap Cpaa Capp Capa Caap Caaa ABprpppp ABprpppa ABprppa ABprpapp ABprpapa ABprpaap ABprpaaa ABprappp ABprappa ABprapap ABprapaa ABpraapp ABpraapa ABpraaap ABpraaaa ABplpppp ABplpppa ABplppa ABplpapp ABplpapa ABplpaap ABplpaaa ABplappp ABplappa ABplapap ABplapaa ABplaapp ABplaapa ABplaaap ABplaaaa ABarppp ABarppap ABarppaa ABarpapp ABarpapa ABarpaap ABarpaaa ABarapp ABarapa ABaraapp ABaraapa ABaraaap ABaraaaa ABalpppp ABalpppa ABalppa ABalpapp ABalpapa ABalpaap ABalpaaa ABalappp ABalappa ABalapap ABalapaa ABalaap ABalaaa
Number of embryos:  1
Number of images:  1
-----------------
-----------------
Age:  80
Number of patterns:  5
-----------------
Pattern:  P4 MSppp MSppa MSpap MSpaa MSapp MSapa MSaap MSaaa Epr Epl Ear Eal Dp Da Cppp Cppa Cpap Cpaa Cap Caap Caaa ABprppp ABprppa ABprpapp ABprpapa ABprpaap ABprpaaa ABprappp ABprappa ABprapap ABprapaa ABpraapp ABpraapa ABpraaap ABpraaaa ABplpppp ABplpppa ABplppa ABplpapp ABplpapa ABplpaap ABplpaaa ABplappp ABplappa ABplapap ABplapaa ABplaapp ABplaapa ABplaaap ABplaaaa ABarppp ABarppap ABarppaa ABarpapp ABarpapa ABarpaap ABarpaaa ABarappp ABarappa ABarapap ABarapaa ABaraapp ABaraapa ABaraaap ABaraaaa ABalpppp ABalpppa ABalppap ABalppaa ABalpapp ABalpapa ABalpaap ABalpaaa ABalappp ABalappa ABalapap ABalapaa ABalaap ABalaaa
Number of embryos:  1
Number of images:  1
Pattern:  P4 MSppp MSppa MSpap MSpaa MSapp MSapa MSaap MSaaa Epr Epl Ear Eal Dp Da Cppp Cppa Cpap Cpaa Cap Caap Caaa ABprpppp ABprpppa ABprppa ABprpapp ABprpapa ABprpaap ABprpaaa ABprappp ABprappa ABprapap ABprapaa ABpraapp ABpraapa ABpraaap ABpraaaa ABplppp ABplppa ABplpapp ABplpapa ABplpaap ABplpaaa ABplappp ABplappa ABplapap ABplapaa ABplaapp ABplaapa ABplaaap ABplaaaa ABarpppp ABarpppa ABarppap ABarppaa ABarpapp ABarpapa ABarpaap ABarpaaa ABarappp ABarappa ABarapap ABarapaa ABaraapp ABaraapa ABaraaap ABaraaaa ABalpppp ABalpppa ABalppa ABalpapp ABalpapa ABalpaap ABalpaaa ABalappp ABalappa ABalapap ABalapaa ABalaap ABalaaa
Number of embryos:  1
Number of images:  1
Pattern:  P4 MSppp MSppa MSpap MSpaa MSapp MSapa MSaap MSaaa Epr Epl Ear Eal Dp Da Cppp Cppa Cpap Cpaa Capp Capa Caap Caaa ABprpppp ABprpppa ABprppa ABprpapp ABprpapa ABprpaap ABprpaaa ABprapp ABprapap ABprapaa ABpraapp ABpraapa ABpraaap ABpraaaa ABplpppp ABplpppa ABplppa ABplpapp ABplpapa ABplpaap ABplpaaa ABplappp ABplappa ABplapap ABplapaa ABplaapp ABplaapa ABplaaap ABplaaaa ABarpppp ABarpppa ABarppap ABarppaa ABarpapp ABarpapa ABarpaap ABarpaaa ABarappp ABarappa ABarapa ABaraapp ABaraapa ABaraaap ABaraaaa ABalpppp ABalpppa ABalppa ABalpapp ABalpapa ABalpaap ABalpaaa ABalappp ABalappa ABalapap ABalapaa ABalaap ABalaaa
Number of embryos:  1
Number of images:  1
Pattern:  P4 MSppp MSppa MSpap MSpaa MSapp MSapa MSaap MSaaa Epr Epl Ear Eal Dp Da Cppp Cppa Cpap Cpaa Capp Capa Caap Caaa ABprpppp ABprpppa ABprppa ABprpapp ABprpapa ABprpaap ABprpaaa ABprappp ABprappa ABprapap ABprapaa ABpraapp ABpraapa ABpraaap ABpraaaa ABplppp ABplppa ABplpapp ABplpapa ABplpaa ABplappp ABplappa ABplapap ABplapaa ABplaapp ABplaapa ABplaaap ABplaaaa ABarpppp ABarpppa ABarppap ABarppaa ABarpapp ABarpapa ABarpaap ABarpaaa ABarappp ABarappa ABarapap ABarapaa ABaraapp ABaraapa ABaraaap ABaraaaa ABalpppp ABalpppa ABalppap ABalppaa ABalpapp ABalpapa ABalpaap ABalpaaa ABalapp ABalapap ABalapaa ABalaap ABalaaa
Number of embryos:  1
Number of images:  1
Pattern:  P4 MSppp MSppa MSpap MSpaa MSapp MSapa MSaap MSaaa Epr Epl Ear Eal Dp Da Cppp Cppa Cpap Cpaa Capp Capa Caap Caaa ABprpppp ABprpppa ABprppa ABprpapp ABprpapa ABprpaap ABprpaaa ABprappp ABprappa ABprapap ABprapaa ABpraapp ABpraapa ABpraaap ABpraaaa ABplpppp ABplpppa ABplppa ABplpapp ABplpapa ABplpaap ABplpaaa ABplappp ABplappa ABplapap ABplapaa ABplaapp ABplaapa ABplaaap ABplaaaa ABarppp ABarppa ABarpapp ABarpapa ABarpaap ABarpaaa ABarappp ABarappa ABarapap ABarapaa ABaraapp ABaraapa ABaraaap ABaraaaa ABalpppp ABalpppa ABalppa ABalpapp ABalpapa ABalpaap ABalpaaa ABalapp ABalapap ABalapaa ABalaap ABalaaap ABalaaaa
Number of embryos:  1
Number of images:  1
-----------------
-----------------
Age:  81
Number of patterns:  9
-----------------
Pattern:  P4 MSppp MSppa MSpap MSpaa MSapp MSapa MSaap MSaaa Epr Epl Ear Eal Dp Da Cppp Cppa Cpap Cpaa Cap Caap Caaa ABprppp ABprppa ABprpapp ABprpapa ABprpaap ABprpaaa ABprappp ABprappa ABprapap ABprapaa ABpraapp ABpraapa ABpraaap ABpraaaa ABplpppp ABplpppa ABplppap ABplppaa ABplpapp ABplpapa ABplpaap ABplpaaa ABplappp ABplappa ABplapap ABplapaa ABplaapp ABplaapa ABplaaap ABplaaaa ABarpppp ABarpppa ABarppap ABarppaa ABarpapp ABarpapa ABarpaap ABarpaaa ABarapp ABarapap ABarapaa ABaraapp ABaraapa ABaraaap ABaraaaa ABalpppp ABalpppa ABalppap ABalppaa ABalpapp ABalpapa ABalpaap ABalpaaa ABalappp ABalappa ABalapap ABalapaa ABalaap ABalaaa
Number of embryos:  1
Number of images:  1
Pattern:  P4 MSppp MSppa MSpap MSpaa MSapp MSapa MSaap MSaaa Epr Epl Ear Eal Dp Da Cppp Cppa Cpap Cpaa Capp Capa Caap Caaa ABprppp ABprppa ABprpapp ABprpapa ABprpaap ABprpaaa ABprappp ABprappa ABprapap ABprapaa ABpraapp ABpraapa ABpraaap ABpraaaa ABplppp ABplppa ABplpapp ABplpapa ABplpaa ABplappp ABplappa ABplapap ABplapaa ABplaapp ABplaapa ABplaaap ABplaaaa ABarpppp ABarpppa ABarppap ABarppaa ABarpapp ABarpapa ABarpaap ABarpaaa ABarappp ABarappa ABarapap ABarapaa ABaraapp ABaraapa ABaraaap ABaraaaa ABalpppp ABalpppa ABalppap ABalppaa ABalpapp ABalpapa ABalpaap ABalpaaa ABalappp ABalappa ABalapap ABalapaa ABalaap ABalaaap ABalaaaa
Number of embryos:  1
Number of images:  1
Pattern:  P4 MSppp MSppa MSpap MSpaa MSapp MSapa MSaap MSaaa Epr Epl Ear Eal Dp Da Cppp Cppa Cpap Cpaa Capp Capa Caap Caaa ABprpppp ABprpppa ABprppa ABprpapp ABprpapa ABprpaa ABprappp ABprappa ABprapap ABprapaa ABpraapp ABpraapa ABpraaap ABpraaaa ABplpppp ABplpppa ABplppa ABplpapp ABplpapa ABplpaap ABplpaaa ABplappp ABplappa ABplapap ABplapaa ABplaapp ABplaapa ABplaaap ABplaaaa ABarppp ABarppa ABarpapp ABarpapa ABarpaap ABarpaaa ABarappp ABarappa ABarapap ABarapaa ABaraapp ABaraapa ABaraaap ABaraaaa ABalpppp ABalpppa ABalppap ABalppaa ABalpapp ABalpapa ABalpaap ABalpaaa ABalappp ABalappa ABalapap ABalapaa ABalaap ABalaaap ABalaaaa
Number of embryos:  1
Number of images:  1
Pattern:  P4 MSppp MSppa MSpap MSpaa MSapp MSapa MSaap MSaaa Epr Epl Ear Eal Dp Da Cppp Cppa Cpap Cpaa Capp Capa Caap Caaa ABprpppp ABprpppa ABprppa ABprpapp ABprpapa ABprpaa ABprappp ABprappa ABprapap ABprapaa ABpraapp ABpraapa ABpraaap ABpraaaa ABplpppp ABplpppa ABplppa ABplpapp ABplpapa ABplpaap ABplpaaa ABplappp ABplappa ABplapap ABplapaa ABplaapp ABplaapa ABplaaap ABplaaaa ABarppp ABarppap ABarppaa ABarpapp ABarpapa ABarpaap ABarpaaa ABarappp ABarappa ABarapap ABarapaa ABaraapp ABaraapa ABaraaap ABaraaaa ABalpppp ABalpppa ABalppap ABalppaa ABalpapp ABalpapa ABalpaap ABalpaaa ABalappp ABalappa ABalapap ABalapaa ABalaap ABalaaa
Number of embryos:  1
Number of images:  1
Pattern:  P4 MSppp MSppa MSpap MSpaa MSapp MSapa MSaap MSaaa Epr Epl Ear Eal Dp Da Cppp Cppa Cpap Cpaa Capp Capa Caap Caaa ABprpppp ABprpppa ABprppa ABprpapp ABprpapa ABprpaap ABprpaaa ABprappp ABprappa ABprapap ABprapaa ABpraapp ABpraapa ABpraaap ABpraaaa ABplpppp ABplpppa ABplppa ABplpapp ABplpapa ABplpaa ABplappp ABplappa ABplapap ABplapaa ABplaapp ABplaapa ABplaaap ABplaaaa ABarppp ABarppap ABarppaa ABarpapp ABarpapa ABarpaap ABarpaaa ABarappp ABarappa ABarapap ABarapaa ABaraapp ABaraapa ABaraaap ABaraaaa ABalpppp ABalpppa ABalppap ABalppaa ABalpapp ABalpapa ABalpaap ABalpaaa ABalappp ABalappa ABalapap ABalapaa ABalaap ABalaaa
Number of embryos:  1
Number of images:  1
Pattern:  P4 MSppp MSppa MSpap MSpaa MSapp MSapa MSaap MSaaa Epr Epl Ear Eal Dp Da Cppp Cppa Cpap Cpaa Capp Capa Caap Caaa ABprpppp ABprpppa ABprppa ABprpapp ABprpapa ABprpaap ABprpaaa ABprappp ABprappa ABprapap ABprapaa ABpraapp ABpraapa ABpraaap ABpraaaa ABplpppp ABplpppa ABplppa ABplpapp ABplpapa ABplpaap ABplpaaa ABplappp ABplappa ABplapap ABplapaa ABplaapp ABplaapa ABplaaap ABplaaaa ABarpppp ABarpppa ABarppap ABarppaa ABarpapp ABarpapa ABarpaap ABarpaaa ABarappp ABarappa ABarapap ABarapaa ABaraapp ABaraapa ABaraaap ABaraaaa ABalpppp ABalpppa ABalppa ABalpapp ABalpapa ABalpaap ABalpaaa ABalapp ABalapap ABalapaa ABalaap ABalaaa
Number of embryos:  1
Number of images:  1
Pattern:  P4 MSppp MSppa MSpap MSpaa MSapp MSapa MSaap MSaaa Epr Epl Ear Eal Dp Da Cppp Cppa Cpap Cpaa Capp Capa Caap Caaa ABprpppp ABprpppa ABprppap ABprppaa ABprpapp ABprpapa ABprpaap ABprpaaa ABprappp ABprappa ABprapap ABprapaa ABpraapp ABpraapa ABpraaap ABpraaaa ABplppp ABplppa ABplpapp ABplpapa ABplpaa ABplappp ABplappa ABplapap ABplapaa ABplaapp ABplaapa ABplaaap ABplaaaa ABarpppp ABarpppa ABarppap ABarppaa ABarpapp ABarpapa ABarpaap ABarpaaa ABarappp ABarappa ABarapap ABarapaa ABaraapp ABaraapa ABaraaap ABaraaaa ABalpppp ABalpppa ABalppap ABalppaa ABalpapp ABalpapa ABalpaap ABalpaaa ABalapp ABalapap ABalapaa ABalaap ABalaaa
Number of embryos:  1
Number of images:  1
Pattern:  Z3 Z2 MSppp MSppa MSpap MSpaa MSapp MSapa MSaap MSaaa Epr Epl Ear Eal Dp Da Cppp Cppa Cpap Cpaa Capp Capa Caap Caaa ABprppp ABprppa ABprpapp ABprpapa ABprpaap ABprpaaa ABprappp ABprappa ABprapap ABprapaa ABpraapp ABpraapa ABpraaap ABpraaaa ABplpppp ABplpppa ABplppa ABplpapp ABplpapa ABplpaap ABplpaaa ABplappp ABplappa ABplapap ABplapaa ABplaapp ABplaapa ABplaaap ABplaaaa ABarpppp ABarpppa ABarppap ABarppaa ABarpapp ABarpapa ABarpaap ABarpaaa ABarappp ABarappa ABarapap ABarapaa ABaraapp ABaraapa ABaraaap ABaraaaa ABalpppp ABalpppa ABalppap ABalppaa ABalpapp ABalpapa ABalpaap ABalpaaa ABalapp ABalapa ABalaap ABalaaa
Number of embryos:  1
Number of images:  1
Pattern:  Z3 Z2 MSppp MSppa MSpap MSpaa MSapp MSapa MSaap MSaaa Epr Epl Ear Eal Dp Da Cppp Cppa Cpap Cpaa Capp Capa Caap Caaa ABprpppp ABprpppa ABprppap ABprppaa ABprpapp ABprpapa ABprpaap ABprpaaa ABprappp ABprappa ABprapap ABprapaa ABpraapp ABpraapa ABpraaap ABpraaaa ABplpppp ABplpppa ABplppa ABplpapp ABplpapa ABplpaap ABplpaaa ABplappp ABplappa ABplapap ABplapaa ABplaapp ABplaapa ABplaaap ABplaaaa ABarppp ABarppa ABarpap ABarpaap ABarpaaa ABarappp ABarappa ABarapap ABarapaa ABaraapp ABaraapa ABaraaap ABaraaaa ABalpppp ABalpppa ABalppa ABalpapp ABalpapa ABalpaap ABalpaaa ABalappp ABalappa ABalapap ABalapaa ABalaap ABalaaa
Number of embryos:  1
Number of images:  1
-----------------
-----------------
Age:  82
Number of patterns:  14
-----------------
Pattern:  P4 MSppp MSppa MSpap MSpaa MSapp MSapa MSaap MSaaa Epr Epl Ear Eal Dp Da Cppp Cppa Cpap Cpaa Cap Caap Caaa ABprpppp ABprpppa ABprppa ABprpapp ABprpapa ABprpaap ABprpaaa ABprappp ABprappa ABprapap ABprapaa ABpraapp ABpraapa ABpraaap ABpraaaa ABplpppp ABplpppa ABplppa ABplpapp ABplpapa ABplpaap ABplpaaa ABplappp ABplappa ABplapap ABplapaa ABplaapp ABplaapa ABplaaap ABplaaaa ABarpppp ABarpppa ABarppap ABarppaa ABarpapp ABarpapa ABarpaap ABarpaaa ABarappp ABarappa ABarapap ABarapaa ABaraapp ABaraapa ABaraaap ABaraaaa ABalpppp ABalpppa ABalppap ABalppaa ABalpapp ABalpapa ABalpaap ABalpaaa ABalappp ABalappa ABalapap ABalapaa ABalaap ABalaaa
Number of embryos:  1
Number of images:  1
Pattern:  P4 MSppp MSppa MSpap MSpaa MSapp MSapa MSaap MSaaa Epr Epl Ear Eal Dp Da Cppp Cppa Cpap Cpaa Cap Caap Caaa ABprpppp ABprpppa ABprppa ABprpapp ABprpapa ABprpaap ABprpaaa ABprappp ABprappa ABprapap ABprapaa ABpraapp ABpraapa ABpraaap ABpraaaa ABplpppp ABplpppa ABplppap ABplppaa ABplpapp ABplpapa ABplpaap ABplpaaa ABplappp ABplappa ABplapap ABplapaa ABplaapp ABplaapa ABplaaap ABplaaaa ABarpppp ABarpppa ABarppap ABarppaa ABarpapp ABarpapa ABarpaap ABarpaaa ABarappp ABarappa ABarapap ABarapaa ABaraapp ABaraapa ABaraaap ABaraaaa ABalpppp ABalpppa ABalppa ABalpapp ABalpapa ABalpaap ABalpaaa ABalappp ABalappa ABalapap ABalapaa ABalaap ABalaaa
Number of embryos:  1
Number of images:  1
Pattern:  P4 MSppp MSppa MSpap MSpaa MSapp MSapa MSaap MSaaa Epr Epl Ear Eal Dp Da Cppp Cppa Cpap Cpaa Cap Caap Caaa ABprpppp ABprpppa ABprppap ABprppaa ABprpapp ABprpapa ABprpaa ABprappp ABprappa ABprapap ABprapaa ABpraapp ABpraapa ABpraaap ABpraaaa ABplpppp ABplpppa ABplppa ABplpapp ABplpapa ABplpaap ABplpaaa ABplappp ABplappa ABplapap ABplapaa ABplaapp ABplaapa ABplaaap ABplaaaa ABarpppp ABarpppa ABarppap ABarppaa ABarpapp ABarpapa ABarpaap ABarpaaa ABarappp ABarappa ABarapap ABarapaa ABaraapp ABaraapa ABaraaap ABaraaaa ABalpppp ABalpppa ABalppap ABalppaa ABalpapp ABalpapa ABalpaap ABalpaaa ABalappp ABalappa ABalapap ABalapaa ABalaap ABalaaa
Number of embryos:  1
Number of images:  1
Pattern:  P4 MSppp MSppa MSpap MSpaa MSapp MSapa MSaap MSaaa Epr Epl Ear Eal Dp Da Cppp Cppa Cpap Cpaa Capp Capa Caap Caaa ABprppp ABprppa ABprpapp ABprpapa ABprpaa ABprappp ABprappa ABprapap ABprapaa ABpraapp ABpraapa ABpraaap ABpraaaa ABplpppp ABplpppa ABplppap ABplppaa ABplpapp ABplpapa ABplpaap ABplpaaa ABplappp ABplappa ABplapap ABplapaa ABplaapp ABplaapa ABplaaap ABplaaaa ABarpppp ABarpppa ABarppap ABarppaa ABarpapp ABarpapa ABarpaap ABarpaaa ABarappp ABarappa ABarapap ABarapaa ABaraapp ABaraapa ABaraaap ABaraaaa ABalpppp ABalpppa ABalppa ABalpapp ABalpapa ABalpaap ABalpaaa ABalappp ABalappa ABalapap ABalapaa ABalaap ABalaaap ABalaaaa
Number of embryos:  1
Number of images:  1
Pattern:  P4 MSppp MSppa MSpap MSpaa MSapp MSapa MSaap MSaaa Epr Epl Ear Eal Dp Da Cppp Cppa Cpap Cpaa Capp Capa Caap Caaa ABprppp ABprppa ABprpapp ABprpapa ABprpaap ABprpaaa ABprappp ABprappa ABprapap ABprapaa ABpraapp ABpraapa ABpraaa ABplppp ABplppa ABplpapp ABplpapa ABplpaap ABplpaaa ABplappp ABplappa ABplapap ABplapaa ABplaapp ABplaapa ABplaaap ABplaaaa ABarpppp ABarpppa ABarppap ABarppaa ABarpapp ABarpapa ABarpaap ABarpaaa ABarappp ABarappa ABarapap ABarapaa ABaraapp ABaraapa ABaraaap ABaraaaa ABalpppp ABalpppa ABalppap ABalppaa ABalpapp ABalpapa ABalpaap ABalpaaa ABalappp ABalappa ABalapap ABalapaa ABalaapp ABalaapa ABalaaap ABalaaaa
Number of embryos:  1
Number of images:  1
Pattern:  P4 MSppp MSppa MSpap MSpaa MSapp MSapa MSaap MSaaa Epr Epl Ear Eal Dp Da Cppp Cppa Cpap Cpaa Capp Capa Caap Caaa ABprppp ABprppa ABprpapp ABprpapa ABprpaap ABprpaaa ABprappp ABprappa ABprapap ABprapaa ABpraapp ABpraapa ABpraaap ABpraaaa ABplpppp ABplpppa ABplppa ABplpapp ABplpapa ABplpaap ABplpaaa ABplappp ABplappa ABplapap ABplapaa ABplaapp ABplaapa ABplaaap ABplaaaa ABarpppp ABarpppa ABarppap ABarppaa ABarpapp ABarpapa ABarpaap ABarpaaa ABarappp ABarappa ABarapap ABarapaa ABaraapp ABaraapa ABaraaa ABalpppp ABalpppa ABalppa ABalpapp ABalpapa ABalpaap ABalpaaa ABalappp ABalappa ABalapap ABalapaa ABalaapp ABalaapa ABalaaap ABalaaaa
Number of embryos:  1
Number of images:  1
Pattern:  P4 MSppp MSppa MSpap MSpaa MSapp MSapa MSaap MSaaa Epr Epl Ear Eal Dp Da Cppp Cppa Cpap Cpaa Capp Capa Caap Caaa ABprppp ABprppa ABprpapp ABprpapa ABprpaap ABprpaaa ABprappp ABprappa ABprapap ABprapaa ABpraapp ABpraapa ABpraaap ABpraaaa ABplpppp ABplpppa ABplppa ABplpapp ABplpapa ABplpaap ABplpaaa ABplappp ABplappa ABplapap ABplapaa ABplaapp ABplaapa ABplaaap ABplaaaa ABarpppp ABarpppa ABarppap ABarppaa ABarpapp ABarpapa ABarpaap ABarpaaa ABarappp ABarappa ABarapap ABarapaa ABaraapp ABaraapa ABaraaap ABaraaaa ABalpppp ABalpppa ABalppa ABalpapp ABalpapa ABalpaap ABalpaaa ABalappp ABalappa ABalapap ABalapaa ABalaap ABalaaap ABalaaaa
Number of embryos:  1
Number of images:  1
Pattern:  P4 MSppp MSppa MSpap MSpaa MSapp MSapa MSaap MSaaa Epr Epl Ear Eal Dp Da Cppp Cppa Cpap Cpaa Capp Capa Caap Caaa ABprppp ABprppa ABprpapp ABprpapa ABprpaap ABprpaaa ABprappp ABprappa ABprapap ABprapaa ABpraapp ABpraapa ABpraaap ABpraaaa ABplpppp ABplpppa ABplppa ABplpapp ABplpapa ABplpaap ABplpaaa ABplappp ABplappa ABplapap ABplapaa ABplaapp ABplaapa ABplaaap ABplaaaa ABarpppp ABarpppa ABarppap ABarppaa ABarpapp ABarpapa ABarpaap ABarpaaa ABarappp ABarappa ABarapap ABarapaa ABaraapp ABaraapa ABaraaap ABaraaaa ABalpppp ABalpppa ABalppap ABalppaa ABalpapp ABalpapa ABalpaap ABalpaaa ABalappp ABalappa ABalapap ABalapaa ABalaap ABalaaa
Number of embryos:  1
Number of images:  1
Pattern:  P4 MSppp MSppa MSpap MSpaa MSapp MSapa MSaap MSaaa Epr Epl Ear Eal Dp Da Cppp Cppa Cpap Cpaa Capp Capa Caap Caaa ABprpppp ABprpppa ABprppa ABprpapp ABprpapa ABprpaa ABprappp ABprappa ABprapap ABprapaa ABpraapp ABpraapa ABpraaap ABpraaaa ABplpppp ABplpppa ABplppap ABplppaa ABplpapp ABplpapa ABplpaap ABplpaaa ABplappp ABplappa ABplapap ABplapaa ABplaapp ABplaapa ABplaaap ABplaaaa ABarppp ABarppap ABarppaa ABarpapp ABarpapa ABarpaap ABarpaaa ABarappp ABarappa ABarapap ABarapaa ABaraapp ABaraapa ABaraaap ABaraaaa ABalpppp ABalpppa ABalppap ABalppaa ABalpapp ABalpapa ABalpaap ABalpaaa ABalappp ABalappa ABalapap ABalapaa ABalaap ABalaaa
Number of embryos:  1
Number of images:  1
Pattern:  P4 MSppp MSppa MSpap MSpaa MSapp MSapa MSaap MSaaa Epr Epl Ear Eal Dp Da Cppp Cppa Cpap Cpaa Capp Capa Caap Caaa ABprpppp ABprpppa ABprppa ABprpapp ABprpapa ABprpaa ABprappp ABprappa ABprapap ABprapaa ABpraapp ABpraapa ABpraaap ABpraaaa ABplpppp ABplpppa ABplppap ABplppaa ABplpapp ABplpapa ABplpaap ABplpaaa ABplappp ABplappa ABplapap ABplapaa ABplaapp ABplaapa ABplaaap ABplaaaa ABarpppp ABarpppa ABarppap ABarppaa ABarpapp ABarpapa ABarpaap ABarpaaa ABarappp ABarappa ABarapap ABarapaa ABaraapp ABaraapa ABaraaap ABaraaaa ABalpppp ABalpppa ABalppap ABalppaa ABalpapp ABalpapa ABalpaap ABalpaaa ABalapp ABalapap ABalapaa ABalaap ABalaaa
Number of embryos:  1
Number of images:  1
Pattern:  P4 MSppp MSppa MSpap MSpaa MSapp MSapa MSaap MSaaa Epr Epl Ear Eal Dp Da Cppp Cppa Cpap Cpaa Capp Capa Caap Caaa ABprpppp ABprpppa ABprppa ABprpapp ABprpapa ABprpaap ABprpaaa ABprappp ABprappa ABprapap ABprapaa ABpraapp ABpraapa ABpraaap ABpraaaa ABplpppp ABplpppa ABplppap ABplppaa ABplpapp ABplpapa ABplpaap ABplpaaa ABplappp ABplappa ABplapap ABplapaa ABplaapp ABplaapa ABplaaap ABplaaaa ABarppp ABarppap ABarppaa ABarpapp ABarpapa ABarpaap ABarpaaa ABarapp ABarapap ABarapaa ABaraapp ABaraapa ABaraaap ABaraaaa ABalpppp ABalpppa ABalppap ABalppaa ABalpapp ABalpapa ABalpaap ABalpaaa ABalappp ABalappa ABalapap ABalapaa ABalaap ABalaaa
Number of embryos:  1
Number of images:  1
Pattern:  P4 MSppp MSppa MSpap MSpaa MSapp MSapa MSaap MSaaa Epr Epl Ear Eal Dp Da Cppp Cppa Cpap Cpaa Capp Capa Caap Caaa ABprpppp ABprpppa ABprppap ABprppaa ABprpapp ABprpapa ABprpaa ABprappp ABprappa ABprapap ABprapaa ABpraapp ABpraapa ABpraaap ABpraaaa ABplpppp ABplpppa ABplppa ABplpapp ABplpapa ABplpaap ABplpaaa ABplappp ABplappa ABplapap ABplapaa ABplaapp ABplaapa ABplaaap ABplaaaa ABarpppp ABarpppa ABarppap ABarppaa ABarpapp ABarpapa ABarpaap ABarpaaa ABarappp ABarappa ABarapap ABarapaa ABaraapp ABaraapa ABaraaap ABaraaaa ABalpppp ABalpppa ABalppa ABalpapp ABalpapa ABalpaap ABalpaaa ABalappp ABalappa ABalapap ABalapaa ABalaap ABalaaa
Number of embryos:  1
Number of images:  1
Pattern:  P4 MSppp MSppa MSpap MSpaa MSapp MSapa MSaap MSaaa Epr Epl Ear Eal Dp Da Cppp Cppa Cpap Cpaa Capp Capa Caap Caaa ABprpppp ABprpppa ABprppap ABprppaa ABprpapp ABprpapa ABprpaa ABprappp ABprappa ABprapap ABprapaa ABpraapp ABpraapa ABpraaap ABpraaaa ABplpppp ABplpppa ABplppap ABplppaa ABplpapp ABplpapa ABplpaap ABplpaaa ABplappp ABplappa ABplapap ABplapaa ABplaapp ABplaapa ABplaaap ABplaaaa ABarpppp ABarpppa ABarppap ABarppaa ABarpapp ABarpapa ABarpaap ABarpaaa ABarapp ABarapap ABarapaa ABaraapp ABaraapa ABaraaap ABaraaaa ABalpppp ABalpppa ABalppap ABalppaa ABalpapp ABalpapa ABalpaap ABalpaaa ABalapp ABalapap ABalapaa ABalaap ABalaaa
Number of embryos:  1
Number of images:  1
Pattern:  Z3 Z2 MSppp MSppa MSpap MSpaa MSapp MSapa MSaap MSaaa Epr Epl Ear Eal Dp Da Cppp Cppa Cpap Cpaa Capp Capa Caap Caaa ABprpppp ABprpppa ABprppa ABprpapp ABprpapa ABprpaa ABprappp ABprappa ABprapap ABprapaa ABpraapp ABpraapa ABpraaap ABpraaaa ABplpppp ABplpppa ABplppa ABplpapp ABplpapa ABplpaa ABplappp ABplappa ABplapa ABplaapp ABplaapa ABplaaap ABplaaaa ABarpppp ABarpppa ABarppap ABarppaa ABarpapp ABarpapa ABarpaap ABarpaaa ABarappp ABarappa ABarapap ABarapaa ABaraapp ABaraapa ABaraaap ABaraaaa ABalpppp ABalpppa ABalppap ABalppaa ABalpapp ABalpapa ABalpaap ABalpaaa ABalappp ABalappa ABalapap ABalapaa ABalaap ABalaaap ABalaaaa
Number of embryos:  1
Number of images:  1
-----------------
-----------------
Age:  83
Number of patterns:  9
-----------------
Pattern:  P4 MSppp MSppa MSpap MSpaa MSapp MSapa MSaap MSaaa Epr Epl Ear Eal Dp Da Cppp Cppa Cpap Cpaa Cap Caap Caaa ABprpppp ABprpppa ABprppa ABprpapp ABprpapa ABprpaap ABprpaaa ABprappp ABprappa ABprapap ABprapaa ABpraapp ABpraapa ABpraaap ABpraaaa ABplpppp ABplpppa ABplppa ABplpapp ABplpapa ABplpaap ABplpaaa ABplappp ABplappa ABplapap ABplapaa ABplaapp ABplaapa ABplaaap ABplaaaa ABarpppp ABarpppa ABarppap ABarppaa ABarpapp ABarpapa ABarpaap ABarpaaa ABarappp ABarappa ABarapap ABarapaa ABaraapp ABaraapa ABaraaap ABaraaaa ABalpppp ABalpppa ABalppap ABalppaa ABalpapp ABalpapa ABalpaap ABalpaaa ABalappp ABalappa ABalapap ABalapaa ABalaap ABalaaap ABalaaaa
Number of embryos:  1
Number of images:  1
Pattern:  P4 MSppp MSppa MSpap MSpaa MSapp MSapa MSaap MSaaa Epr Epl Ear Eal Dp Da Cppp Cppa Cpap Cpaa Capp Capa Caap Caaa ABprppp ABprppa ABprpapp ABprpapa ABprpaa ABprappp ABprappa ABprapap ABprapaa ABpraapp ABpraapa ABpraaap ABpraaaa ABplpppp ABplpppa ABplppap ABplppaa ABplpapp ABplpapa ABplpaap ABplpaaa ABplappp ABplappa ABplapap ABplapaa ABplaapp ABplaapa ABplaaap ABplaaaa ABarpppp ABarpppa ABarppap ABarppaa ABarpapp ABarpapa ABarpaap ABarpaaa ABarappp ABarappa ABarapap ABarapaa ABaraapp ABaraapa ABaraaap ABaraaaa ABalpppp ABalpppa ABalppap ABalppaa ABalpapp ABalpapa ABalpaap ABalpaaa ABalappp ABalappa ABalapap ABalapaa ABalaap ABalaaap ABalaaaa
Number of embryos:  1
Number of images:  1
Pattern:  P4 MSppp MSppa MSpap MSpaa MSapp MSapa MSaap MSaaa Epr Epl Ear Eal Dp Da Cppp Cppa Cpap Cpaa Capp Capa Caap Caaa ABprpppp ABprpppa ABprppa ABprpapp ABprpapa ABprpaa ABprappp ABprappa ABprapap ABprapaa ABpraapp ABpraapa ABpraaap ABpraaaa ABplpppp ABplpppa ABplppa ABplpapp ABplpapa ABplpaap ABplpaaa ABplappp ABplappa ABplapap ABplapaa ABplaapp ABplaapa ABplaaap ABplaaaa ABarpppp ABarpppa ABarppap ABarppaa ABarpapp ABarpapa ABarpaap ABarpaaa ABarappp ABarappa ABarapap ABarapaa ABaraapp ABaraapa ABaraaap ABaraaaa ABalpppp ABalpppa ABalppa ABalpapp ABalpapa ABalpaap ABalpaaa ABalappp ABalappa ABalapap ABalapaa ABalaapp ABalaapa ABalaaap ABalaaaa
Number of embryos:  1
Number of images:  1
Pattern:  P4 MSppp MSppa MSpap MSpaa MSapp MSapa MSaap MSaaa Epr Epl Ear Eal Dp Da Cppp Cppa Cpap Cpaa Capp Capa Caap Caaa ABprpppp ABprpppa ABprppa ABprpapp ABprpapa ABprpaap ABprpaaa ABprappp ABprappa ABprapap ABprapaa ABpraapp ABpraapa ABpraaap ABpraaaa ABplpppp ABplpppa ABplppa ABplpapp ABplpapa ABplpaap ABplpaaa ABplappp ABplappa ABplapap ABplapaa ABplaapp ABplaapa ABplaaap ABplaaaa ABarpppp ABarpppa ABarppap ABarppaa ABarpapp ABarpapa ABarpaap ABarpaaa ABarappp ABarappa ABarapap ABarapaa ABaraapp ABaraapa ABaraaap ABaraaaa ABalpppp ABalpppa ABalppa ABalpapp ABalpapa ABalpaap ABalpaaa ABalappp ABalappa ABalapap ABalapaa ABalaap ABalaaap ABalaaaa
Number of embryos:  1
Number of images:  1
Pattern:  P4 MSppp MSppa MSpap MSpaa MSapp MSapa MSaap MSaaa Epr Epl Ear Eal Dp Da Cppp Cppa Cpap Cpaa Capp Capa Caap Caaa ABprpppp ABprpppa ABprppa ABprpapp ABprpapa ABprpaap ABprpaaa ABprappp ABprappa ABprapap ABprapaa ABpraapp ABpraapa ABpraaap ABpraaaa ABplpppp ABplpppa ABplppa ABplpapp ABplpapa ABplpaap ABplpaaa ABplappp ABplappa ABplapap ABplapaa ABplaapp ABplaapa ABplaaap ABplaaaa ABarpppp ABarpppa ABarppap ABarppaa ABarpapp ABarpapa ABarpaap ABarpaaa ABarappp ABarappa ABarapap ABarapaa ABaraapp ABaraapa ABaraaap ABaraaaa ABalpppp ABalpppa ABalppap ABalppaa ABalpapp ABalpapa ABalpaap ABalpaaa ABalappp ABalappa ABalapap ABalapaa ABalaap ABalaaa
Number of embryos:  1
Number of images:  1
Pattern:  P4 MSppp MSppa MSpap MSpaa MSapp MSapa MSaap MSaaa Epr Epl Ear Eal Dp Da Cppp Cppa Cpap Cpaa Capp Capa Caap Caaa ABprpppp ABprpppa ABprppa ABprpapp ABprpapa ABprpaap ABprpaaa ABprappp ABprappa ABprapap ABprapaa ABpraapp ABpraapa ABpraaap ABpraaaa ABplpppp ABplpppa ABplppap ABplppaa ABplpapp ABplpapa ABplpaap ABplpaaa ABplappp ABplappa ABplapap ABplapaa ABplaapp ABplaapa ABplaaap ABplaaaa ABarppp ABarppa ABarpapp ABarpapa ABarpaap ABarpaaa ABarappp ABarappa ABarapap ABarapaa ABaraapp ABaraapa ABaraaap ABaraaaa ABalpppp ABalpppa ABalppap ABalppaa ABalpapp ABalpapa ABalpaap ABalpaaa ABalappp ABalappa ABalapap ABalapaa ABalaap ABalaaap ABalaaaa
Number of embryos:  1
Number of images:  1
Pattern:  P4 MSppp MSppa MSpap MSpaa MSapp MSapa MSaap MSaaa Epr Epl Ear Eal Dp Da Cppp Cppa Cpap Cpaa Capp Capa Caap Caaa ABprpppp ABprpppa ABprppap ABprppaa ABprpapp ABprpapa ABprpaap ABprpaaa ABprappp ABprappa ABprapap ABprapaa ABpraapp ABpraapa ABpraaap ABpraaaa ABplppp ABplppa ABplpapp ABplpapa ABplpaa ABplappp ABplappa ABplapap ABplapaa ABplaapp ABplaapa ABplaaap ABplaaaa ABarpppp ABarpppa ABarppap ABarppaa ABarpapp ABarpapa ABarpaap ABarpaaa ABarappp ABarappa ABarapap ABarapaa ABaraapp ABaraapa ABaraaap ABaraaaa ABalpppp ABalpppa ABalppap ABalppaa ABalpapp ABalpapa ABalpaap ABalpaaa ABalappp ABalappa ABalapap ABalapaa ABalaap ABalaaap ABalaaaa
Number of embryos:  1
Number of images:  1
Pattern:  P4 MSppp MSppa MSpap MSpaa MSapp MSapa MSaap MSaaa Epr Epl Ear Eal Dp Da Cppp Cppa Cpap Cpaa Capp Capa Caap Caaa ABprpppp ABprpppa ABprppap ABprppaa ABprpapp ABprpapa ABprpaap ABprpaaa ABprappp ABprappa ABprapap ABprapaa ABpraapp ABpraapa ABpraaap ABpraaaa ABplpppp ABplpppa ABplppap ABplppaa ABplpapp ABplpapa ABplpaap ABplpaaa ABplappp ABplappa ABplapap ABplapaa ABplaapp ABplaapa ABplaaap ABplaaaa ABarpppp ABarpppa ABarppap ABarppaa ABarpapp ABarpapa ABarpaap ABarpaaa ABarappp ABarappa ABarapap ABarapaa ABaraapp ABaraapa ABaraaap ABaraaaa ABalpppp ABalpppa ABalppa ABalpapp ABalpapa ABalpaap ABalpaaa ABalappp ABalappa ABalapa ABalaap ABalaaa
Number of embryos:  1
Number of images:  1
Pattern:  Z3 Z2 MSppp MSppa MSpap MSpaa MSapp MSapa MSaap MSaaa Epr Epl Ear Eal Dp Da Cppp Cppa Cpap Cpaa Capp Capa Caap Caaa ABprppp ABprppa ABprpapp ABprpapa ABprpaap ABprpaaa ABprappp ABprappa ABprapap ABprapaa ABpraapp ABpraapa ABpraaap ABpraaaa ABplpppp ABplpppa ABplppa ABplpapp ABplpapa ABplpaap ABplpaaa ABplappp ABplappa ABplapap ABplapaa ABplaapp ABplaapa ABplaaap ABplaaaa ABarpppp ABarpppa ABarppap ABarppaa ABarpapp ABarpapa ABarpaap ABarpaaa ABarappp ABarappa ABarapap ABarapaa ABaraapp ABaraapa ABaraaap ABaraaaa ABalpppp ABalpppa ABalppap ABalppaa ABalpapp ABalpapa ABalpaap ABalpaaa ABalappp ABalappa ABalapap ABalapaa ABalaap ABalaaa
Number of embryos:  1
Number of images:  1
-----------------
-----------------
Age:  84
Number of patterns:  9
-----------------
Pattern:  P4 MSppp MSppa MSpap MSpaa MSapp MSapa MSaap MSaaa Epr Epl Ear Eal Dp Da Cppp Cppa Cpap Cpaa Capp Capa Caap Caaa ABprpppp ABprpppa ABprppa ABprpapp ABprpapa ABprpaap ABprpaaa ABprappp ABprappa ABprapap ABprapaa ABpraapp ABpraapa ABpraaap ABpraaaa ABplppp ABplppa ABplpapp ABplpapa ABplpaap ABplpaaa ABplappp ABplappa ABplapap ABplapaa ABplaapp ABplaapa ABplaaap ABplaaaa ABarpppp ABarpppa ABarppap ABarppaa ABarpapp ABarpapa ABarpaap ABarpaaa ABarappp ABarappa ABarapap ABarapaa ABaraapp ABaraapa ABaraaap ABaraaaa ABalpppp ABalpppa ABalppap ABalppaa ABalpapp ABalpapa ABalpaap ABalpaaa ABalappp ABalappa ABalapap ABalapaa ABalaapp ABalaapa ABalaaap ABalaaaa
Number of embryos:  1
Number of images:  1
Pattern:  P4 MSppp MSppa MSpap MSpaa MSapp MSapa MSaap MSaaa Epr Epl Ear Eal Dp Da Cppp Cppa Cpap Cpaa Capp Capa Caap Caaa ABprpppp ABprpppa ABprppa ABprpapp ABprpapa ABprpaap ABprpaaa ABprappp ABprappa ABprapap ABprapaa ABpraapp ABpraapa ABpraaap ABpraaaa ABplpppp ABplpppa ABplppa ABplpapp ABplpapa ABplpaap ABplpaaa ABplappp ABplappa ABplapap ABplapaa ABplaapp ABplaapa ABplaaap ABplaaaa ABarpppp ABarpppa ABarppap ABarppaa ABarpapp ABarpapa ABarpaap ABarpaaa ABarappp ABarappa ABarapap ABarapaa ABaraapp ABaraapa ABaraaap ABaraaaa ABalpppp ABalpppa ABalppa ABalpapp ABalpapa ABalpaap ABalpaaa ABalappp ABalappa ABalapap ABalapaa ABalaapp ABalaapa ABalaaap ABalaaaa
Number of embryos:  1
Number of images:  1
Pattern:  P4 MSppp MSppa MSpap MSpaa MSapp MSapa MSaap MSaaa Epr Epl Ear Eal Dp Da Cppp Cppa Cpap Cpaa Capp Capa Caap Caaa ABprpppp ABprpppa ABprppa ABprpapp ABprpapa ABprpaap ABprpaaa ABprappp ABprappa ABprapap ABprapaa ABpraapp ABpraapa ABpraaap ABpraaaa ABplpppp ABplpppa ABplppap ABplppaa ABplpapp ABplpapa ABplpaap ABplpaaa ABplappp ABplappa ABplapap ABplapaa ABplaapp ABplaapa ABplaaap ABplaaaa ABarpppp ABarpppa ABarppap ABarppaa ABarpapp ABarpapa ABarpaap ABarpaaa ABarappp ABarappa ABarapap ABarapaa ABaraapp ABaraapa ABaraaa ABalpppp ABalpppa ABalppap ABalppaa ABalpapp ABalpapa ABalpaap ABalpaaa ABalappp ABalappa ABalapap ABalapaa ABalaap ABalaaap ABalaaaa
Number of embryos:  1
Number of images:  1
Pattern:  P4 MSppp MSppa MSpap MSpaa MSapp MSapa MSaap MSaaa Epr Epl Ear Eal Dp Da Cppp Cppa Cpap Cpaa Capp Capa Caap Caaa ABprpppp ABprpppa ABprppa ABprpapp ABprpapa ABprpaap ABprpaaa ABprappp ABprappa ABprapap ABprapaa ABpraapp ABpraapa ABpraaap ABpraaaa ABplpppp ABplpppa ABplppap ABplppaa ABplpapp ABplpapa ABplpaap ABplpaaa ABplappp ABplappa ABplapap ABplapaa ABplaapp ABplaapa ABplaaap ABplaaaa ABarpppp ABarpppa ABarppap ABarppaa ABarpapp ABarpapa ABarpaap ABarpaaa ABarappp ABarappa ABarapap ABarapaa ABaraapp ABaraapa ABaraaap ABaraaaa ABalpppp ABalpppa ABalppap ABalppaa ABalpapp ABalpapa ABalpaap ABalpaaa ABalappp ABalappa ABalapap ABalapaa ABalaap ABalaaa
Number of embryos:  3
Number of images:  3
Pattern:  P4 MSppp MSppa MSpap MSpaa MSapp MSapa MSaap MSaaa Epr Epl Ear Eal Dp Da Cppp Cppa Cpap Cpaa Capp Capa Caap Caaa ABprpppp ABprpppa ABprppap ABprppaa ABprpapp ABprpapa ABprpaap ABprpaaa ABprappp ABprappa ABprapap ABprapaa ABpraapp ABpraapa ABpraaa ABplpppp ABplpppa ABplppap ABplppaa ABplpapp ABplpapa ABplpaap ABplpaaa ABplappp ABplappa ABplapap ABplapaa ABplaapp ABplaapa ABplaaap ABplaaaa ABarpppp ABarpppa ABarppap ABarppaa ABarpapp ABarpapa ABarpaap ABarpaaa ABarappp ABarappa ABarapap ABarapaa ABaraapp ABaraapa ABaraaap ABaraaaa ABalpppp ABalpppa ABalppap ABalppaa ABalpapp ABalpapa ABalpaap ABalpaaa ABalappp ABalappa ABalapap ABalapaa ABalaap ABalaaa
Number of embryos:  1
Number of images:  1
Pattern:  P4 MSppp MSppa MSpap MSpaa MSapp MSapa MSaap MSaaa Epr Epl Ear Eal Dp Da Cppp Cppa Cpap Cpaa Capp Capa Caap Caaa ABprpppp ABprpppa ABprppap ABprppaa ABprpapp ABprpapa ABprpaap ABprpaaa ABprappp ABprappa ABprapap ABprapaa ABpraapp ABpraapa ABpraaap ABpraaaa ABplpppp ABplpppa ABplppa ABplpapp ABplpapa ABplpaap ABplpaaa ABplappp ABplappa ABplapap ABplapaa ABplaapp ABplaapa ABplaaap ABplaaaa ABarpppp ABarpppa ABarppap ABarppaa ABarpapp ABarpapa ABarpaap ABarpaaa ABarappp ABarappa ABarapap ABarapaa ABaraapp ABaraapa ABaraaap ABaraaaa ABalpppp ABalpppa ABalppap ABalppaa ABalpapp ABalpapa ABalpaap ABalpaaa ABalappp ABalappa ABalapap ABalapaa ABalaap ABalaaa
Number of embryos:  2
Number of images:  2
Pattern:  P4 MSppp MSppa MSpap MSpaa MSapp MSapa MSaap MSaaa Epr Epl Ear Eal Dp Da Cppp Cppa Cpap Cpaa Capp Capa Caap Caaa ABprpppp ABprpppa ABprppap ABprppaa ABprpapp ABprpapa ABprpaap ABprpaaa ABprappp ABprappa ABprapap ABprapaa ABpraapp ABpraapa ABpraaap ABpraaaa ABplpppp ABplpppa ABplppap ABplppaa ABplpapp ABplpapa ABplpaap ABplpaaa ABplappp ABplappa ABplapap ABplapaa ABplaapp ABplaapa ABplaaap ABplaaaa ABarpppp ABarpppa ABarppap ABarppaa ABarpapp ABarpapa ABarpaap ABarpaaa ABarappp ABarappa ABarapap ABarapaa ABaraapp ABaraapa ABaraaap ABaraaaa ABalpppp ABalpppa ABalppap ABalppaa ABalpapp ABalpapa ABalpaap ABalpaaa ABalappp ABalappa ABalapa ABalaap ABalaaa
Number of embryos:  1
Number of images:  1
Pattern:  Z3 Z2 MSppp MSppa MSpap MSpaa MSapp MSapa MSaap MSaaa Epr Epl Ear Eal Dp Da Cppp Cppa Cpap Cpaa Capp Capa Caap Caaa ABprpppp ABprpppa ABprppap ABprppaa ABprpapp ABprpapa ABprpaap ABprpaaa ABprappp ABprappa ABprapap ABprapaa ABpraapp ABpraapa ABpraaap ABpraaaa ABplpppp ABplpppa ABplppap ABplppaa ABplpapp ABplpapa ABplpaap ABplpaaa ABplappp ABplappa ABplapap ABplapaa ABplaapp ABplaapa ABplaaap ABplaaaa ABarppp ABarppa ABarpapp ABarpapa ABarpaap ABarpaaa ABarappp ABarappa ABarapap ABarapaa ABaraapp ABaraapa ABaraaap ABaraaaa ABalpppp ABalpppa ABalppap ABalppaa ABalpapp ABalpapa ABalpaap ABalpaaa ABalappp ABalappa ABalapap ABalapaa ABalaap ABalaaa
Number of embryos:  1
Number of images:  1
Pattern:  Z3 Z2 MSppp MSppa MSpap MSpaa MSapp MSapa MSaap MSaaa Epr Epl Ear Eal Dp Da Cppp Cppa Cpap Cpaa Capp Capa Caap Caaa ABprpppp ABprpppa ABprppap ABprppaa ABprpapp ABprpapa ABprpaap ABprpaaa ABprappp ABprappa ABprapap ABprapaa ABpraapp ABpraapa ABpraaap ABpraaaa ABplpppp ABplpppa ABplppap ABplppaa ABplpapp ABplpapa ABplpaap ABplpaaa ABplappp ABplappa ABplapap ABplapaa ABplaapp ABplaapa ABplaaap ABplaaaa ABarpppp ABarpppa ABarppap ABarppaa ABarpapp ABarpapa ABarpaap ABarpaaa ABarappp ABarappa ABarapap ABarapaa ABaraapp ABaraapa ABaraaap ABaraaaa ABalpppp ABalpppa ABalppap ABalppaa ABalpapp ABalpapa ABalpaap ABalpaaa ABalapp ABalapa ABalaap ABalaaa
Number of embryos:  1
Number of images:  1
-----------------
-----------------
Age:  85
Number of patterns:  9
-----------------
Pattern:  P4 MSppp MSppa MSpap MSpaa MSapp MSapa MSaap MSaaa Epr Epl Ear Eal Dp Da Cppp Cppa Cpap Cpaa Cap Caap Caaa ABprpppp ABprpppa ABprppap ABprppaa ABprpapp ABprpapa ABprpaap ABprpaaa ABprappp ABprappa ABprapap ABprapaa ABpraapp ABpraapa ABpraaap ABpraaaa ABplpppp ABplpppa ABplppa ABplpapp ABplpapa ABplpaap ABplpaaa ABplappp ABplappa ABplapap ABplapaa ABplaapp ABplaapa ABplaaap ABplaaaa ABarpppp ABarpppa ABarppap ABarppaa ABarpapp ABarpapa ABarpaap ABarpaaa ABarappp ABarappa ABarapap ABarapaa ABaraapp ABaraapa ABaraaap ABaraaaa ABalpppp ABalpppa ABalppap ABalppaa ABalpapp ABalpapa ABalpaap ABalpaaa ABalappp ABalappa ABalapap ABalapaa ABalaapp ABalaapa ABalaaap ABalaaaa
Number of embryos:  1
Number of images:  1
Pattern:  P4 MSppp MSppa MSpap MSpaa MSapp MSapa MSaap MSaaa Epr Epl Ear Eal Dp Da Cppp Cppa Cpap Cpaa Capp Capa Caap Caaa ABprppp ABprppa ABprpapp ABprpapa ABprpaap ABprpaaa ABprappp ABprappa ABprapap ABprapaa ABpraapp ABpraapa ABpraaap ABpraaaa ABplpppp ABplpppa ABplppap ABplppaa ABplpapp ABplpapa ABplpaap ABplpaaa ABplappp ABplappa ABplapap ABplapaa ABplaapp ABplaapa ABplaaap ABplaaaa ABarpppp ABarpppa ABarppap ABarppaa ABarpapp ABarpapa ABarpaap ABarpaaa ABarappp ABarappa ABarapap ABarapaa ABaraapp ABaraapa ABaraaap ABaraaaa ABalpppp ABalpppa ABalppap ABalppaa ABalpapp ABalpapa ABalpaap ABalpaaa ABalappp ABalappa ABalapap ABalapaa ABalaapp ABalaapa ABalaaap ABalaaaa
Number of embryos:  1
Number of images:  1
Pattern:  P4 MSppp MSppa MSpap MSpaa MSapp MSapa MSaap MSaaa Epr Epl Ear Eal Dp Da Cppp Cppa Cpap Cpaa Capp Capa Caap Caaa ABprpppp ABprpppa ABprppa ABprpapp ABprpapa ABprpaap ABprpaaa ABprappp ABprappa ABprapap ABprapaa ABpraapp ABpraapa ABpraaap ABpraaaa ABplpppp ABplpppa ABplppa ABplpapp ABplpapa ABplpaap ABplpaaa ABplappp ABplappa ABplapap ABplapaa ABplaapp ABplaapa ABplaaap ABplaaaa ABarpppp ABarpppa ABarppap ABarppaa ABarpapp ABarpapa ABarpaap ABarpaaa ABarappp ABarappa ABarapap ABarapaa ABaraapp ABaraapa ABaraaap ABaraaaa ABalpppp ABalpppa ABalppap ABalppaa ABalpapp ABalpapa ABalpaap ABalpaaa ABalappp ABalappa ABalapap ABalapaa ABalaapp ABalaapa ABalaaap ABalaaaa
Number of embryos:  1
Number of images:  1
Pattern:  P4 MSppp MSppa MSpap MSpaa MSapp MSapa MSaap MSaaa Epr Epl Ear Eal Dp Da Cppp Cppa Cpap Cpaa Capp Capa Caap Caaa ABprpppp ABprpppa ABprppa ABprpapp ABprpapa ABprpaap ABprpaaa ABprappp ABprappa ABprapap ABprapaa ABpraapp ABpraapa ABpraaap ABpraaaa ABplpppp ABplpppa ABplppap ABplppaa ABplpapp ABplpapa ABplpaap ABplpaaa ABplappp ABplappa ABplapap ABplapaa ABplaapp ABplaapa ABplaaap ABplaaaa ABarpppp ABarpppa ABarppap ABarppaa ABarpapp ABarpapa ABarpaap ABarpaaa ABarappp ABarappa ABarapap ABarapaa ABaraapp ABaraapa ABaraaap ABaraaaa ABalpppp ABalpppa ABalppap ABalppaa ABalpapp ABalpapa ABalpaap ABalpaaa ABalappp ABalappa ABalapap ABalapaa ABalaap ABalaaap ABalaaaa
Number of embryos:  1
Number of images:  1
Pattern:  P4 MSppp MSppa MSpap MSpaa MSapp MSapa MSaap MSaaa Epr Epl Ear Eal Dp Da Cppp Cppa Cpap Cpaa Capp Capa Caap Caaa ABprpppp ABprpppa ABprppap ABprppaa ABprpapp ABprpapa ABprpaap ABprpaaa ABprappp ABprappa ABprapap ABprapaa ABpraapp ABpraapa ABpraaap ABpraaaa ABplppp ABplppa ABplpapp ABplpapa ABplpaap ABplpaaa ABplappp ABplappa ABplapap ABplapaa ABplaapp ABplaapa ABplaaap ABplaaaa ABarpppp ABarpppa ABarppap ABarppaa ABarpapp ABarpapa ABarpaap ABarpaaa ABarappp ABarappa ABarapap ABarapaa ABaraapp ABaraapa ABaraaap ABaraaaa ABalpppp ABalpppa ABalppap ABalppaa ABalpapp ABalpapa ABalpaap ABalpaaa ABalappp ABalappa ABalapap ABalapaa ABalaapp ABalaapa ABalaaap ABalaaaa
Number of embryos:  1
Number of images:  1
Pattern:  P4 MSppp MSppa MSpap MSpaa MSapp MSapa MSaap MSaaa Epr Epl Ear Eal Dp Da Cppp Cppa Cpap Cpaa Capp Capa Caap Caaa ABprpppp ABprpppa ABprppap ABprppaa ABprpapp ABprpapa ABprpaap ABprpaaa ABprappp ABprappa ABprapap ABprapaa ABpraapp ABpraapa ABpraaap ABpraaaa ABplpppp ABplpppa ABplppa ABplpapp ABplpapa ABplpaap ABplpaaa ABplappp ABplappa ABplapap ABplapaa ABplaapp ABplaapa ABplaaap ABplaaaa ABarpppp ABarpppa ABarppap ABarppaa ABarpapp ABarpapa ABarpaap ABarpaaa ABarappp ABarappa ABarapap ABarapaa ABaraapp ABaraapa ABaraaap ABaraaaa ABalpppp ABalpppa ABalppa ABalpapp ABalpapa ABalpaap ABalpaaa ABalappp ABalappa ABalapap ABalapaa ABalaapp ABalaapa ABalaaap ABalaaaa
Number of embryos:  1
Number of images:  1
Pattern:  P4 MSppp MSppa MSpap MSpaa MSapp MSapa MSaap MSaaa Epr Epl Ear Eal Dp Da Cppp Cppa Cpap Cpaa Capp Capa Caap Caaa ABprpppp ABprpppa ABprppap ABprppaa ABprpapp ABprpapa ABprpaap ABprpaaa ABprappp ABprappa ABprapap ABprapaa ABpraapp ABpraapa ABpraaap ABpraaaa ABplpppp ABplpppa ABplppa ABplpapp ABplpapa ABplpaap ABplpaaa ABplappp ABplappa ABplapap ABplapaa ABplaapp ABplaapa ABplaaap ABplaaaa ABarpppp ABarpppa ABarppap ABarppaa ABarpapp ABarpapa ABarpaap ABarpaaa ABarappp ABarappa ABarapap ABarapaa ABaraapp ABaraapa ABaraaap ABaraaaa ABalpppp ABalpppa ABalppap ABalppaa ABalpapp ABalpapa ABalpaap ABalpaaa ABalappp ABalappa ABalapap ABalapaa ABalaap ABalaaap ABalaaaa
Number of embryos:  1
Number of images:  1
Pattern:  P4 MSppp MSppa MSpap MSpaa MSapp MSapa MSaap MSaaa Epr Epl Ear Eal Dp Da Cppp Cppa Cpap Cpaa Capp Capa Caap Caaa ABprpppp ABprpppa ABprppap ABprppaa ABprpapp ABprpapa ABprpaap ABprpaaa ABprappp ABprappa ABprapap ABprapaa ABpraapp ABpraapa ABpraaap ABpraaaa ABplpppp ABplpppa ABplppap ABplppaa ABplpapp ABplpapa ABplpaap ABplpaaa ABplappp ABplappa ABplapap ABplapaa ABplaapp ABplaapa ABplaaap ABplaaaa ABarpppp ABarpppa ABarppap ABarppaa ABarpapp ABarpapa ABarpaap ABarpaaa ABarappp ABarappa ABarapap ABarapaa ABaraapp ABaraapa ABaraaap ABaraaaa ABalpppp ABalpppa ABalppap ABalppaa ABalpapp ABalpapa ABalpaap ABalpaaa ABalappp ABalappa ABalapap ABalapaa ABalaap ABalaaa
Number of embryos:  1
Number of images:  1
Pattern:  Z3 Z2 MSppp MSppa MSpap MSpaa MSapp MSapa MSaap MSaaa Epr Epl Ear Eal Dp Da Cppp Cppa Cpap Cpaa Capp Capa Caap Caaa ABprpppp ABprpppa ABprppa ABprpapp ABprpapa ABprpaap ABprpaaa ABprappp ABprappa ABprapap ABprapaa ABpraapp ABpraapa ABpraaap ABpraaaa ABplpppp ABplpppa ABplppap ABplppaa ABplpapp ABplpapa ABplpaap ABplpaaa ABplappp ABplappa ABplapap ABplapaa ABplaapp ABplaapa ABplaaap ABplaaaa ABarpppp ABarpppa ABarppap ABarppaa ABarpapp ABarpapa ABarpaap ABarpaaa ABarappp ABarappa ABarapap ABarapaa ABaraapp ABaraapa ABaraaap ABaraaaa ABalpppp ABalpppa ABalppap ABalppaa ABalpapp ABalpapa ABalpaap ABalpaaa ABalappp ABalappa ABalapap ABalapaa ABalaap ABalaaa
Number of embryos:  1
Number of images:  1
-----------------
-----------------
Age:  86
Number of patterns:  6
-----------------
Pattern:  P4 MSppp MSppa MSpap MSpaa MSapp MSapa MSaap MSaaa Epr Epl Ear Eal Dp Da Cppp Cppa Cpap Cpaa Cap Caap Caaa ABprpppp ABprpppa ABprppap ABprppaa ABprpapp ABprpapa ABprpaap ABprpaaa ABprappp ABprappa ABprapap ABprapaa ABpraapp ABpraapa ABpraaap ABpraaaa ABplpppp ABplpppa ABplppap ABplppaa ABplpapp ABplpapa ABplpaap ABplpaaa ABplappp ABplappa ABplapap ABplapaa ABplaapp ABplaapa ABplaaap ABplaaaa ABarpppp ABarpppa ABarppap ABarppaa ABarpapp ABarpapa ABarpaap ABarpaaa ABarappp ABarappa ABarapap ABarapaa ABaraapp ABaraapa ABaraaap ABaraaaa ABalpppp ABalpppa ABalppap ABalppaa ABalpapp ABalpapa ABalpaap ABalpaaa ABalappp ABalappa ABalapap ABalapaa ABalaapp ABalaapa ABalaaap ABalaaaa
Number of embryos:  2
Number of images:  2
Pattern:  P4 MSppp MSppa MSpap MSpaa MSapp MSapa MSaap MSaaa Epr Epl Ear Eal Dp Da Cppp Cppa Cpap Cpaa Capp Capa Caap Caaa ABprpppp ABprpppa ABprppa ABprpapp ABprpapa ABprpaap ABprpaaa ABprappp ABprappa ABprapap ABprapaa ABpraapp ABpraapa ABpraaap ABpraaaa ABplpppp ABplpppa ABplppap ABplppaa ABplpapp ABplpapa ABplpaap ABplpaaa ABplappp ABplappa ABplapap ABplapaa ABplaapp ABplaapa ABplaaap ABplaaaa ABarpppp ABarpppa ABarppap ABarppaa ABarpapp ABarpapa ABarpaap ABarpaaa ABarappp ABarappa ABarapap ABarapaa ABaraapp ABaraapa ABaraaap ABaraaaa ABalpppp ABalpppa ABalppap ABalppaa ABalpapp ABalpapa ABalpaap ABalpaaa ABalappp ABalappa ABalapap ABalapaa ABalaapp ABalaapa ABalaaap ABalaaaa
Number of embryos:  8
Number of images:  8
Pattern:  P4 MSppp MSppa MSpap MSpaa MSapp MSapa MSaap MSaaa Epr Epl Ear Eal Dp Da Cppp Cppa Cpap Cpaa Capp Capa Caap Caaa ABprpppp ABprpppa ABprppap ABprppaa ABprpapp ABprpapa ABprpaap ABprpaaa ABprappp ABprappa ABprapap ABprapaa ABpraapp ABpraapa ABpraaap ABpraaaa ABplpppp ABplpppa ABplppa ABplpapp ABplpapa ABplpaap ABplpaaa ABplappp ABplappa ABplapap ABplapaa ABplaapp ABplaapa ABplaaap ABplaaaa ABarpppp ABarpppa ABarppap ABarppaa ABarpapp ABarpapa ABarpaap ABarpaaa ABarappp ABarappa ABarapap ABarapaa ABaraapp ABaraapa ABaraaap ABaraaaa ABalpppp ABalpppa ABalppap ABalppaa ABalpapp ABalpapa ABalpaap ABalpaaa ABalappp ABalappa ABalapap ABalapaa ABalaapp ABalaapa ABalaaap ABalaaaa
Number of embryos:  3
Number of images:  3
Pattern:  P4 MSppp MSppa MSpap MSpaa MSapp MSapa MSaap MSaaa Epr Epl Ear Eal Dp Da Cppp Cppa Cpap Cpaa Capp Capa Caap Caaa ABprpppp ABprpppa ABprppap ABprppaa ABprpapp ABprpapa ABprpaap ABprpaaa ABprappp ABprappa ABprapap ABprapaa ABpraapp ABpraapa ABpraaap ABpraaaa ABplpppp ABplpppa ABplppap ABplppaa ABplpapp ABplpapa ABplpaap ABplpaaa ABplappp ABplappa ABplapap ABplapaa ABplaapp ABplaapa ABplaaap ABplaaaa ABarpppp ABarpppa ABarppap ABarppaa ABarpapp ABarpapa ABarpaap ABarpaaa ABarappp ABarappa ABarapap ABarapaa ABaraapp ABaraapa ABaraaap ABaraaaa ABalpppp ABalpppa ABalppap ABalppaa ABalpapp ABalpapa ABalpaap ABalpaaa ABalappp ABalappa ABalapap ABalapaa ABalaap ABalaaap ABalaaaa
Number of embryos:  8
Number of images:  8
Pattern:  P4 MSppp MSppa MSpap MSpaa MSapp MSapa MSaapp MSaapa MSaaa Epr Epl Ear Eal Dp Da Cppp Cppa Cpap Cpaa Capp Capa Caap Caaa ABprpppp ABprpppa ABprppap ABprppaa ABprpapp ABprpapa ABprpaap ABprpaaa ABprappp ABprappa ABprapap ABprapaa ABpraapp ABpraapa ABpraaap ABpraaaa ABplpppp ABplpppa ABplppa ABplpapp ABplpapa ABplpaap ABplpaaa ABplappp ABplappa ABplapap ABplapaa ABplaapp ABplaapa ABplaaap ABplaaaa ABarpppp ABarpppa ABarppap ABarppaa ABarpapp ABarpapa ABarpaap ABarpaaa ABarappp ABarappa ABarapap ABarapaa ABaraapp ABaraapa ABaraaap ABaraaaa ABalpppp ABalpppa ABalppap ABalppaa ABalpapp ABalpapa ABalpaap ABalpaaa ABalappp ABalappa ABalapap ABalapaa ABalaap ABalaaap ABalaaaa
Number of embryos:  1
Number of images:  1
Pattern:  Z3 Z2 MSppp MSppa MSpap MSpaa MSapp MSapa MSaap MSaaa Epr Epl Ear Eal Dp Da Cppp Cppa Cpap Cpaa Capp Capa Caap Caaa ABprpppp ABprpppa ABprppa ABprpapp ABprpapa ABprpaap ABprpaaa ABprappp ABprappa ABprapap ABprapaa ABpraapp ABpraapa ABpraaap ABpraaaa ABplpppp ABplpppa ABplppap ABplppaa ABplpapp ABplpapa ABplpaap ABplpaaa ABplappp ABplappa ABplapa ABplaapp ABplaapa ABplaaap ABplaaaa ABarpppp ABarpppa ABarppap ABarppaa ABarpapp ABarpapa ABarpaap ABarpaaa ABarappp ABarappa ABarapap ABarapaa ABaraapp ABaraapa ABaraaap ABaraaaa ABalpppp ABalpppa ABalppap ABalppaa ABalpapp ABalpapa ABalpaap ABalpaaa ABalappp ABalappa ABalapap ABalapaa ABalaapp ABalaapa ABalaaap ABalaaaa
Number of embryos:  1
Number of images:  1
-----------------
-----------------
Age:  87
Number of patterns:  5
-----------------
Pattern:  P4 MSppp MSppa MSpap MSpaa MSapp MSapa MSaap MSaaa Epr Epl Ear Eal Dp Da Cppp Cppa Cpap Cpaa Capp Capa Caap Caaa ABprpppp ABprpppa ABprppap ABprppaa ABprpapp ABprpapa ABprpaap ABprpaaa ABprappp ABprappa ABprapap ABprapaa ABpraapp ABpraapa ABpraaap ABpraaaa ABplpppp ABplpppa ABplppap ABplppaa ABplpapp ABplpapa ABplpaap ABplpaaa ABplappp ABplappa ABplapap ABplapaa ABplaapp ABplaapa ABplaaap ABplaaaa ABarpppp ABarpppa ABarppap ABarppaa ABarpapp ABarpapa ABarpaap ABarpaaa ABarappp ABarappa ABarapap ABarapaa ABaraapp ABaraapa ABaraaap ABaraaaa ABalpppp ABalpppa ABalppap ABalppaa ABalpapp ABalpapa ABalpaap ABalpaaa ABalappp ABalappa ABalapap ABalapaa ABalaapp ABalaapa ABalaaap ABalaaaa
Number of embryos:  40
Number of images:  198
Pattern:  Z3 Z2 MSppp MSppa MSpap MSpaa MSapp MSapa MSaap MSaaa Epr Epl Ear Eal Dp Da Cppp Cppa Cpap Cpaa Capp Capa Caap Caaa ABprpppp ABprpppa ABprppa ABprpapp ABprpapa ABprpaap ABprpaaa ABprappp ABprappa ABprapap ABprapaa ABpraapp ABpraapa ABpraaap ABpraaaa ABplpppp ABplpppa ABplppap ABplppaa ABplpapp ABplpapa ABplpaap ABplpaaa ABplappp ABplappa ABplapap ABplapaa ABplaapp ABplaapa ABplaaap ABplaaaa ABarpppp ABarpppa ABarppap ABarppaa ABarpapp ABarpapa ABarpaap ABarpaaa ABarappp ABarappa ABarapap ABarapaa ABaraapp ABaraapa ABaraaap ABaraaaa ABalpppp ABalpppa ABalppap ABalppaa ABalpapp ABalpapa ABalpaap ABalpaaa ABalappp ABalappa ABalapap ABalapaa ABalaapp ABalaapa ABalaaap ABalaaaa
Number of embryos:  1
Number of images:  1
Pattern:  Z3 Z2 MSppp MSppa MSpap MSpaa MSapp MSapa MSaap MSaaa Epr Epl Ear Eal Dp Da Cppp Cppa Cpap Cpaa Capp Capa Caap Caaa ABprpppp ABprpppa ABprppap ABprppaa ABprpapp ABprpapa ABprpaap ABprpaaa ABprappp ABprappa ABprapap ABprapaa ABpraapp ABpraapa ABpraaap ABpraaaa ABplpppp ABplpppa ABplppap ABplppaa ABplpapp ABplpapa ABplpaap ABplpaaa ABplappp ABplappa ABplapa ABplaapp ABplaapa ABplaaap ABplaaaa ABarpppp ABarpppa ABarppap ABarppaa ABarpapp ABarpapa ABarpaap ABarpaaa ABarappp ABarappa ABarapap ABarapaa ABaraapp ABaraapa ABaraaap ABaraaaa ABalpppp ABalpppa ABalppap ABalppaa ABalpapp ABalpapa ABalpaap ABalpaaa ABalappp ABalappa ABalapap ABalapaa ABalaapp ABalaapa ABalaaap ABalaaaa
Number of embryos:  1
Number of images:  1
Pattern:  Z3 Z2 MSppp MSppa MSpap MSpaa MSapp MSapa MSaap MSaaa Epr Epl Ear Eal Dp Da Cppp Cppa Cpap Cpaa Capp Capa Caap Caaa ABprpppp ABprpppa ABprppap ABprppaa ABprpapp ABprpapa ABprpaap ABprpaaa ABprappp ABprappa ABprapap ABprapaa ABpraapp ABpraapa ABpraaap ABpraaaa ABplpppp ABplpppa ABplppap ABplppaa ABplpapp ABplpapa ABplpaap ABplpaaa ABplappp ABplappa ABplapap ABplapaa ABplaapp ABplaapa ABplaaap ABplaaaa ABarpppp ABarpppa ABarppa ABarpapp ABarpapa ABarpaap ABarpaaa ABarappp ABarappa ABarapap ABarapaa ABaraapp ABaraapa ABaraaap ABaraaaa ABalpppp ABalpppa ABalppap ABalppaa ABalpapp ABalpapa ABalpaap ABalpaaa ABalappp ABalappa ABalapap ABalapaa ABalaapp ABalaapa ABalaaap ABalaaaa
Number of embryos:  1
Number of images:  1
Pattern:  Z3 Z2 MSppp MSppa MSpap MSpaa MSapp MSapa MSaap MSaaa Epr Epl Ear Eal Dp Da Cppp Cppa Cpap Cpaa Capp Capa Caap Caaa ABprpppp ABprpppa ABprppap ABprppaa ABprpapp ABprpapa ABprpaap ABprpaaa ABprappp ABprappa ABprapap ABprapaa ABpraapp ABpraapa ABpraaap ABpraaaa ABplpppp ABplpppa ABplppap ABplppaa ABplpapp ABplpapa ABplpaap ABplpaaa ABplappp ABplappa ABplapap ABplapaa ABplaapp ABplaapa ABplaaap ABplaaaa ABarpppp ABarpppa ABarppap ABarppaa ABarpapp ABarpapa ABarpaap ABarpaaa ABarappp ABarappa ABarapap ABarapaa ABaraapp ABaraapa ABaraaap ABaraaaa ABalpppp ABalpppa ABalppap ABalppaa ABalpapp ABalpapa ABalpaap ABalpaaa ABalappp ABalappa ABalapap ABalapaa ABalaap ABalaaap ABalaaaa
Number of embryos:  1
Number of images:  1
-----------------
-----------------
Age:  88
Number of patterns:  4
-----------------
Pattern:  P4 MSppp MSppa MSpap MSpaa MSapp MSapa MSaap MSaaap MSaaaa Epr Epl Ear Eal Dp Da Cppp Cppa Cpap Cpaa Capp Capa Caap Caaa ABprpppp ABprpppa ABprppap ABprppaa ABprpapp ABprpapa ABprpaap ABprpaaa ABprappp ABprappa ABprapap ABprapaa ABpraapp ABpraapa ABpraaap ABpraaaa ABplpppp ABplpppa ABplppap ABplppaa ABplpapp ABplpapa ABplpaap ABplpaaa ABplappp ABplappa ABplapap ABplapaa ABplaapp ABplaapa ABplaaap ABplaaaa ABarpppp ABarpppa ABarppap ABarppaa ABarpapp ABarpapa ABarpaap ABarpaaa ABarappp ABarappa ABarapap ABarapaa ABaraapp ABaraapa ABaraaap ABaraaaa ABalpppp ABalpppa ABalppap ABalppaa ABalpapp ABalpapa ABalpaap ABalpaaa ABalappp ABalappa ABalapap ABalapaa ABalaapp ABalaapa ABalaaap ABalaaaa
Number of embryos:  8
Number of images:  10
Pattern:  P4 MSppp MSppa MSpap MSpaa MSapp MSapa MSaapp MSaapa MSaaa Epr Epl Ear Eal Dp Da Cppp Cppa Cpap Cpaa Capp Capa Caap Caaa ABprpppp ABprpppa ABprppap ABprppaa ABprpapp ABprpapa ABprpaap ABprpaaa ABprappp ABprappa ABprapap ABprapaa ABpraapp ABpraapa ABpraaap ABpraaaa ABplpppp ABplpppa ABplppap ABplppaa ABplpapp ABplpapa ABplpaap ABplpaaa ABplappp ABplappa ABplapap ABplapaa ABplaapp ABplaapa ABplaaap ABplaaaa ABarpppp ABarpppa ABarppap ABarppaa ABarpapp ABarpapa ABarpaap ABarpaaa ABarappp ABarappa ABarapap ABarapaa ABaraapp ABaraapa ABaraaap ABaraaaa ABalpppp ABalpppa ABalppap ABalppaa ABalpapp ABalpapa ABalpaap ABalpaaa ABalappp ABalappa ABalapap ABalapaa ABalaapp ABalaapa ABalaaap ABalaaaa
Number of embryos:  2
Number of images:  2
Pattern:  P4 MSppp MSppa MSpapp MSpapa MSpaa MSapp MSapa MSaap MSaaa Epr Epl Ear Eal Dp Da Cppp Cppa Cpap Cpaa Capp Capa Caap Caaa ABprpppp ABprpppa ABprppap ABprppaa ABprpapp ABprpapa ABprpaap ABprpaaa ABprappp ABprappa ABprapap ABprapaa ABpraapp ABpraapa ABpraaap ABpraaaa ABplpppp ABplpppa ABplppap ABplppaa ABplpapp ABplpapa ABplpaap ABplpaaa ABplappp ABplappa ABplapap ABplapaa ABplaapp ABplaapa ABplaaap ABplaaaa ABarpppp ABarpppa ABarppap ABarppaa ABarpapp ABarpapa ABarpaap ABarpaaa ABarappp ABarappa ABarapap ABarapaa ABaraapp ABaraapa ABaraaap ABaraaaa ABalpppp ABalpppa ABalppap ABalppaa ABalpapp ABalpapa ABalpaap ABalpaaa ABalappp ABalappa ABalapap ABalapaa ABalaapp ABalaapa ABalaaap ABalaaaa
Number of embryos:  1
Number of images:  1
Pattern:  Z3 Z2 MSppp MSppa MSpap MSpaa MSapp MSapa MSaap MSaaa Epr Epl Ear Eal Dp Da Cppp Cppa Cpap Cpaa Capp Capa Caap Caaa ABprpppp ABprpppa ABprppap ABprppaa ABprpapp ABprpapa ABprpaap ABprpaaa ABprappp ABprappa ABprapap ABprapaa ABpraapp ABpraapa ABpraaap ABpraaaa ABplpppp ABplpppa ABplppap ABplppaa ABplpapp ABplpapa ABplpaap ABplpaaa ABplappp ABplappa ABplapap ABplapaa ABplaapp ABplaapa ABplaaap ABplaaaa ABarpppp ABarpppa ABarppap ABarppaa ABarpapp ABarpapa ABarpaap ABarpaaa ABarappp ABarappa ABarapap ABarapaa ABaraapp ABaraapa ABaraaap ABaraaaa ABalpppp ABalpppa ABalppap ABalppaa ABalpapp ABalpapa ABalpaap ABalpaaa ABalappp ABalappa ABalapap ABalapaa ABalaapp ABalaapa ABalaaap ABalaaaa
Number of embryos:  13
Number of images:  43
-----------------
-----------------
Age:  89
Number of patterns:  9
-----------------
Pattern:  P4 MSppp MSppa MSpap MSpaa MSapp MSapa MSaapp MSaapa MSaaap MSaaaa Epr Epl Ear Eal Dp Da Cppp Cppa Cpap Cpaa Capp Capa Caap Caaa ABprpppp ABprpppa ABprppap ABprppaa ABprpapp ABprpapa ABprpaap ABprpaaa ABprappp ABprappa ABprapap ABprapaa ABpraapp ABpraapa ABpraaap ABpraaaa ABplpppp ABplpppa ABplppap ABplppaa ABplpapp ABplpapa ABplpaap ABplpaaa ABplappp ABplappa ABplapap ABplapaa ABplaapp ABplaapa ABplaaap ABplaaaa ABarpppp ABarpppa ABarppap ABarppaa ABarpapp ABarpapa ABarpaap ABarpaaa ABarappp ABarappa ABarapap ABarapaa ABaraapp ABaraapa ABaraaap ABaraaaa ABalpppp ABalpppa ABalppap ABalppaa ABalpapp ABalpapa ABalpaap ABalpaaa ABalappp ABalappa ABalapap ABalapaa ABalaapp ABalaapa ABalaaap ABalaaaa
Number of embryos:  7
Number of images:  7
Pattern:  P4 MSppp MSppa MSpapp MSpapa MSpaa MSapp MSapa MSaap MSaaap MSaaaa Epr Epl Ear Eal Dp Da Cppp Cppa Cpap Cpaa Capp Capa Caap Caaa ABprpppp ABprpppa ABprppap ABprppaa ABprpapp ABprpapa ABprpaap ABprpaaa ABprappp ABprappa ABprapap ABprapaa ABpraapp ABpraapa ABpraaap ABpraaaa ABplpppp ABplpppa ABplppap ABplppaa ABplpapp ABplpapa ABplpaap ABplpaaa ABplappp ABplappa ABplapap ABplapaa ABplaapp ABplaapa ABplaaap ABplaaaa ABarpppp ABarpppa ABarppap ABarppaa ABarpapp ABarpapa ABarpaap ABarpaaa ABarappp ABarappa ABarapap ABarapaa ABaraapp ABaraapa ABaraaap ABaraaaa ABalpppp ABalpppa ABalppap ABalppaa ABalpapp ABalpapa ABalpaap ABalpaaa ABalappp ABalappa ABalapap ABalapaa ABalaapp ABalaapa ABalaaap ABalaaaa
Number of embryos:  1
Number of images:  1
Pattern:  P4 MSppp MSppa MSpapp MSpapa MSpaa MSapp MSapa MSaapp MSaapa MSaaa Epr Epl Ear Eal Dp Da Cppp Cppa Cpap Cpaa Capp Capa Caap Caaa ABprpppp ABprpppa ABprppap ABprppaa ABprpapp ABprpapa ABprpaap ABprpaaa ABprappp ABprappa ABprapap ABprapaa ABpraapp ABpraapa ABpraaap ABpraaaa ABplpppp ABplpppa ABplppap ABplppaa ABplpapp ABplpapa ABplpaap ABplpaaa ABplappp ABplappa ABplapap ABplapaa ABplaapp ABplaapa ABplaaap ABplaaaa ABarpppp ABarpppa ABarppap ABarppaa ABarpapp ABarpapa ABarpaap ABarpaaa ABarappp ABarappa ABarapap ABarapaa ABaraapp ABaraapa ABaraaap ABaraaaa ABalpppp ABalpppa ABalppap ABalppaa ABalpapp ABalpapa ABalpaap ABalpaaa ABalappp ABalappa ABalapap ABalapaa ABalaapp ABalaapa ABalaaap ABalaaaa
Number of embryos:  1
Number of images:  1
Pattern:  P4 MSppp MSppa MSpapp MSpapa MSpaap MSpaaa MSapp MSapa MSaap MSaaa Epr Epl Ear Eal Dp Da Cppp Cppa Cpap Cpaa Capp Capa Caap Caaa ABprpppp ABprpppa ABprppap ABprppaa ABprpapp ABprpapa ABprpaap ABprpaaa ABprappp ABprappa ABprapap ABprapaa ABpraapp ABpraapa ABpraaap ABpraaaa ABplpppp ABplpppa ABplppap ABplppaa ABplpapp ABplpapa ABplpaap ABplpaaa ABplappp ABplappa ABplapap ABplapaa ABplaapp ABplaapa ABplaaap ABplaaaa ABarpppp ABarpppa ABarppap ABarppaa ABarpapp ABarpapa ABarpaap ABarpaaa ABarappp ABarappa ABarapap ABarapaa ABaraapp ABaraapa ABaraaap ABaraaaa ABalpppp ABalpppa ABalppap ABalppaa ABalpapp ABalpapa ABalpaap ABalpaaa ABalappp ABalappa ABalapap ABalapaa ABalaapp ABalaapa ABalaaap ABalaaaa
Number of embryos:  1
Number of images:  1
Pattern:  Z3 Z2 MSppp MSppa MSpap MSpaa MSapp MSapa MSaap MSaaap MSaaaa Epr Epl Ear Eal Dp Da Cppp Cppa Cpap Cpaa Capp Capa Caap Caaa ABprpppp ABprpppa ABprppap ABprppaa ABprpapp ABprpapa ABprpaap ABprpaaa ABprappp ABprappa ABprapap ABprapaa ABpraapp ABpraapa ABpraaap ABpraaaa ABplpppp ABplpppa ABplppap ABplppaa ABplpapp ABplpapa ABplpaap ABplpaaa ABplappp ABplappa ABplapap ABplapaa ABplaapp ABplaapa ABplaaap ABplaaaa ABarpppp ABarpppa ABarppap ABarppaa ABarpapp ABarpapa ABarpaap ABarpaaa ABarappp ABarappa ABarapap ABarapaa ABaraapp ABaraapa ABaraaap ABaraaaa ABalpppp ABalpppa ABalppap ABalppaa ABalpapp ABalpapa ABalpaap ABalpaaa ABalappp ABalappa ABalapap ABalapaa ABalaapp ABalaapa ABalaaap ABalaaaa
Number of embryos:  3
Number of images:  4
Pattern:  Z3 Z2 MSppp MSppa MSpap MSpaa MSapp MSapa MSaapp MSaapa MSaaa Epr Epl Ear Eal Dp Da Cppp Cppa Cpap Cpaa Capp Capa Caap Caaa ABprpppp ABprpppa ABprppap ABprppaa ABprpapp ABprpapa ABprpaap ABprpaaa ABprappp ABprappa ABprapap ABprapaa ABpraapp ABpraapa ABpraaap ABpraaaa ABplpppp ABplpppa ABplppap ABplppaa ABplpapp ABplpapa ABplpaap ABplpaaa ABplappp ABplappa ABplapap ABplapaa ABplaapp ABplaapa ABplaaap ABplaaaa ABarpppp ABarpppa ABarppap ABarppaa ABarpapp ABarpapa ABarpaap ABarpaaa ABarappp ABarappa ABarapap ABarapaa ABaraapp ABaraapa ABaraaap ABaraaaa ABalpppp ABalpppa ABalppap ABalppaa ABalpapp ABalpapa ABalpaap ABalpaaa ABalappp ABalappa ABalapap ABalapaa ABalaapp ABalaapa ABalaaap ABalaaaa
Number of embryos:  1
Number of images:  1
Pattern:  Z3 Z2 MSppp MSppa MSpap MSpaa MSapp MSapa MSaapp MSaapa MSaaap MSaaaa Epr Epl Ear Eal Dp Da Cppp Cppa Cpap Cpaa Capp Capa Caap Caaa ABprpppp ABprpppa ABprppa ABprpapp ABprpapa ABprpaap ABprpaaa ABprappp ABprappa ABprapap ABprapaa ABpraapp ABpraapa ABpraaap ABpraaaa ABplpppp ABplpppa ABplppap ABplppaa ABplpapp ABplpapa ABplpaap ABplpaaa ABplappp ABplappa ABplapap ABplapaa ABplaapp ABplaapa ABplaaap ABplaaaa ABarpppp ABarpppa ABarppap ABarppaa ABarpapp ABarpapa ABarpaap ABarpaaa ABarappp ABarappa ABarapap ABarapaa ABaraapp ABaraapa ABaraaap ABaraaaa ABalpppp ABalpppa ABalppap ABalppaa ABalpapp ABalpapa ABalpaap ABalpaaa ABalappp ABalappa ABalapap ABalapaa ABalaapp ABalaapa ABalaaap ABalaaaa
Number of embryos:  1
Number of images:  1
Pattern:  Z3 Z2 MSppp MSppa MSpap MSpaap MSpaaa MSapp MSapa MSaap MSaaa Epr Epl Ear Eal Dp Da Cppp Cppa Cpap Cpaa Capp Capa Caap Caaa ABprpppp ABprpppa ABprppap ABprppaa ABprpapp ABprpapa ABprpaap ABprpaaa ABprappp ABprappa ABprapap ABprapaa ABpraapp ABpraapa ABpraaap ABpraaaa ABplpppp ABplpppa ABplppap ABplppaa ABplpapp ABplpapa ABplpaap ABplpaaa ABplappp ABplappa ABplapap ABplapaa ABplaapp ABplaapa ABplaaap ABplaaaa ABarpppp ABarpppa ABarppap ABarppaa ABarpapp ABarpapa ABarpaap ABarpaaa ABarappp ABarappa ABarapap ABarapaa ABaraapp ABaraapa ABaraaap ABaraaaa ABalpppp ABalpppa ABalppap ABalppaa ABalpapp ABalpapa ABalpaap ABalpaaa ABalappp ABalappa ABalapap ABalapaa ABalaapp ABalaapa ABalaaap ABalaaaa
Number of embryos:  1
Number of images:  1
Pattern:  Z3 Z2 MSppp MSppa MSpapp MSpapa MSpaa MSapp MSapa MSaap MSaaa Epr Epl Ear Eal Dp Da Cppp Cppa Cpap Cpaa Capp Capa Caap Caaa ABprpppp ABprpppa ABprppap ABprppaa ABprpapp ABprpapa ABprpaap ABprpaaa ABprappp ABprappa ABprapap ABprapaa ABpraapp ABpraapa ABpraaap ABpraaaa ABplpppp ABplpppa ABplppap ABplppaa ABplpapp ABplpapa ABplpaap ABplpaaa ABplappp ABplappa ABplapap ABplapaa ABplaapp ABplaapa ABplaaap ABplaaaa ABarpppp ABarpppa ABarppap ABarppaa ABarpapp ABarpapa ABarpaap ABarpaaa ABarappp ABarappa ABarapap ABarapaa ABaraapp ABaraapa ABaraaap ABaraaaa ABalpppp ABalpppa ABalppap ABalppaa ABalpapp ABalpapa ABalpaap ABalpaaa ABalappp ABalappa ABalapap ABalapaa ABalaapp ABalaapa ABalaaap ABalaaaa
Number of embryos:  2
Number of images:  2
-----------------
-----------------
Age:  90
Number of patterns:  6
-----------------
Pattern:  P4 MSppp MSppa MSpap MSpaap MSpaaa MSapp MSapa MSaapp MSaapa MSaaap MSaaaa Epr Epl Ear Eal Dp Da Cppp Cppa Cpap Cpaa Capp Capa Caap Caaa ABprpppp ABprpppa ABprppap ABprppaa ABprpapp ABprpapa ABprpaap ABprpaaa ABprappp ABprappa ABprapap ABprapaa ABpraapp ABpraapa ABpraaap ABpraaaa ABplpppp ABplpppa ABplppap ABplppaa ABplpapp ABplpapa ABplpaap ABplpaaa ABplappp ABplappa ABplapap ABplapaa ABplaapp ABplaapa ABplaaap ABplaaaa ABarpppp ABarpppa ABarppap ABarppaa ABarpapp ABarpapa ABarpaap ABarpaaa ABarappp ABarappa ABarapap ABarapaa ABaraapp ABaraapa ABaraaap ABaraaaa ABalpppp ABalpppa ABalppap ABalppaa ABalpapp ABalpapa ABalpaap ABalpaaa ABalappp ABalappa ABalapap ABalapaa ABalaapp ABalaapa ABalaaap ABalaaaa
Number of embryos:  2
Number of images:  2
Pattern:  P4 MSppp MSppa MSpapp MSpapa MSpaa MSapp MSapa MSaapp MSaapa MSaaap MSaaaa Epr Epl Ear Eal Dp Da Cppp Cppa Cpap Cpaa Capp Capa Caap Caaa ABprpppp ABprpppa ABprppap ABprppaa ABprpapp ABprpapa ABprpaap ABprpaaa ABprappp ABprappa ABprapap ABprapaa ABpraapp ABpraapa ABpraaap ABpraaaa ABplpppp ABplpppa ABplppap ABplppaa ABplpapp ABplpapa ABplpaap ABplpaaa ABplappp ABplappa ABplapap ABplapaa ABplaapp ABplaapa ABplaaap ABplaaaa ABarpppp ABarpppa ABarppap ABarppaa ABarpapp ABarpapa ABarpaap ABarpaaa ABarappp ABarappa ABarapap ABarapaa ABaraapp ABaraapa ABaraaap ABaraaaa ABalpppp ABalpppa ABalppap ABalppaa ABalpapp ABalpapa ABalpaap ABalpaaa ABalappp ABalappa ABalapap ABalapaa ABalaapp ABalaapa ABalaaap ABalaaaa
Number of embryos:  10
Number of images:  11
Pattern:  Z3 Z2 MSppp MSppa MSpap MSpaa MSapp MSapa MSaapp MSaapa MSaaap MSaaaa Epr Epl Ear Eal Dp Da Cppp Cppa Cpap Cpaa Capp Capa Caap Caaa ABprpppp ABprpppa ABprppap ABprppaa ABprpapp ABprpapa ABprpaap ABprpaaa ABprappp ABprappa ABprapap ABprapaa ABpraapp ABpraapa ABpraaap ABpraaaa ABplpppp ABplpppa ABplppap ABplppaa ABplpapp ABplpapa ABplpaap ABplpaaa ABplappp ABplappa ABplapap ABplapaa ABplaapp ABplaapa ABplaaap ABplaaaa ABarpppp ABarpppa ABarppap ABarppaa ABarpapp ABarpapa ABarpaap ABarpaaa ABarappp ABarappa ABarapap ABarapaa ABaraapp ABaraapa ABaraaap ABaraaaa ABalpppp ABalpppa ABalppap ABalppaa ABalpapp ABalpapa ABalpaap ABalpaaa ABalappp ABalappa ABalapap ABalapaa ABalaapp ABalaapa ABalaaap ABalaaaa
Number of embryos:  7
Number of images:  9
Pattern:  Z3 Z2 MSppp MSppa MSpapp MSpapa MSpaa MSapp MSapa MSaap MSaaap MSaaaa Epr Epl Ear Eal Dp Da Cppp Cppa Cpap Cpaa Capp Capa Caap Caaa ABprpppp ABprpppa ABprppap ABprppaa ABprpapp ABprpapa ABprpaap ABprpaaa ABprappp ABprappa ABprapap ABprapaa ABpraapp ABpraapa ABpraaap ABpraaaa ABplpppp ABplpppa ABplppap ABplppaa ABplpapp ABplpapa ABplpaap ABplpaaa ABplappp ABplappa ABplapap ABplapaa ABplaapp ABplaapa ABplaaap ABplaaaa ABarpppp ABarpppa ABarppap ABarppaa ABarpapp ABarpapa ABarpaap ABarpaaa ABarappp ABarappa ABarapap ABarapaa ABaraapp ABaraapa ABaraaap ABaraaaa ABalpppp ABalpppa ABalppap ABalppaa ABalpapp ABalpapa ABalpaap ABalpaaa ABalappp ABalappa ABalapap ABalapaa ABalaapp ABalaapa ABalaaap ABalaaaa
Number of embryos:  2
Number of images:  2
Pattern:  Z3 Z2 MSppp MSppa MSpapp MSpapa MSpaa MSapp MSapa MSaapp MSaapa MSaaa Epr Epl Ear Eal Dp Da Cppp Cppa Cpap Cpaa Capp Capa Caap Caaa ABprpppp ABprpppa ABprppap ABprppaa ABprpapp ABprpapa ABprpaap ABprpaaa ABprappp ABprappa ABprapap ABprapaa ABpraapp ABpraapa ABpraaap ABpraaaa ABplpppp ABplpppa ABplppap ABplppaa ABplpapp ABplpapa ABplpaap ABplpaaa ABplappp ABplappa ABplapap ABplapaa ABplaapp ABplaapa ABplaaap ABplaaaa ABarpppp ABarpppa ABarppap ABarppaa ABarpapp ABarpapa ABarpaap ABarpaaa ABarappp ABarappa ABarapap ABarapaa ABaraapp ABaraapa ABaraaap ABaraaaa ABalpppp ABalpppa ABalppap ABalppaa ABalpapp ABalpapa ABalpaap ABalpaaa ABalappp ABalappa ABalapap ABalapaa ABalaapp ABalaapa ABalaaap ABalaaaa
Number of embryos:  1
Number of images:  1
Pattern:  Z3 Z2 MSppp MSppa MSpapp MSpapa MSpaap MSpaaa MSapp MSapa MSaap MSaaa Epr Epl Ear Eal Dp Da Cppp Cppa Cpap Cpaa Capp Capa Caap Caaa ABprpppp ABprpppa ABprppap ABprppaa ABprpapp ABprpapa ABprpaap ABprpaaa ABprappp ABprappa ABprapap ABprapaa ABpraapp ABpraapa ABpraaap ABpraaaa ABplpppp ABplpppa ABplppap ABplppaa ABplpapp ABplpapa ABplpaap ABplpaaa ABplappp ABplappa ABplapap ABplapaa ABplaapp ABplaapa ABplaaap ABplaaaa ABarpppp ABarpppa ABarppap ABarppaa ABarpapp ABarpapa ABarpaap ABarpaaa ABarappp ABarappa ABarapap ABarapaa ABaraapp ABaraapa ABaraaap ABaraaaa ABalpppp ABalpppa ABalppap ABalppaa ABalpapp ABalpapa ABalpaap ABalpaaa ABalappp ABalappa ABalapap ABalapaa ABalaapp ABalaapa ABalaaap ABalaaaa
Number of embryos:  1
Number of images:  1
-----------------
-----------------
Age:  91
Number of patterns:  3
-----------------
Pattern:  P4 MSppp MSppa MSpapp MSpapa MSpaap MSpaaa MSapp MSapa MSaapp MSaapa MSaaap MSaaaa Epr Epl Ear Eal Dp Da Cppp Cppa Cpap Cpaa Capp Capa Caap Caaa ABprpppp ABprpppa ABprppap ABprppaa ABprpapp ABprpapa ABprpaap ABprpaaa ABprappp ABprappa ABprapap ABprapaa ABpraapp ABpraapa ABpraaap ABpraaaa ABplpppp ABplpppa ABplppap ABplppaa ABplpapp ABplpapa ABplpaap ABplpaaa ABplappp ABplappa ABplapap ABplapaa ABplaapp ABplaapa ABplaaap ABplaaaa ABarpppp ABarpppa ABarppap ABarppaa ABarpapp ABarpapa ABarpaap ABarpaaa ABarappp ABarappa ABarapap ABarapaa ABaraapp ABaraapa ABaraaap ABaraaaa ABalpppp ABalpppa ABalppap ABalppaa ABalpapp ABalpapa ABalpaap ABalpaaa ABalappp ABalappa ABalapap ABalapaa ABalaapp ABalaapa ABalaaap ABalaaaa
Number of embryos:  21
Number of images:  37
Pattern:  Z3 Z2 MSppp MSppa MSpap MSpaap MSpaaa MSapp MSapa MSaapp MSaapa MSaaap MSaaaa Epr Epl Ear Eal Dp Da Cppp Cppa Cpap Cpaa Capp Capa Caap Caaa ABprpppp ABprpppa ABprppap ABprppaa ABprpapp ABprpapa ABprpaap ABprpaaa ABprappp ABprappa ABprapap ABprapaa ABpraapp ABpraapa ABpraaap ABpraaaa ABplpppp ABplpppa ABplppap ABplppaa ABplpapp ABplpapa ABplpaap ABplpaaa ABplappp ABplappa ABplapap ABplapaa ABplaapp ABplaapa ABplaaap ABplaaaa ABarpppp ABarpppa ABarppap ABarppaa ABarpapp ABarpapa ABarpaap ABarpaaa ABarappp ABarappa ABarapap ABarapaa ABaraapp ABaraapa ABaraaap ABaraaaa ABalpppp ABalpppa ABalppap ABalppaa ABalpapp ABalpapa ABalpaap ABalpaaa ABalappp ABalappa ABalapap ABalapaa ABalaapp ABalaapa ABalaaap ABalaaaa
Number of embryos:  2
Number of images:  2
Pattern:  Z3 Z2 MSppp MSppa MSpapp MSpapa MSpaa MSapp MSapa MSaapp MSaapa MSaaap MSaaaa Epr Epl Ear Eal Dp Da Cppp Cppa Cpap Cpaa Capp Capa Caap Caaa ABprpppp ABprpppa ABprppap ABprppaa ABprpapp ABprpapa ABprpaap ABprpaaa ABprappp ABprappa ABprapap ABprapaa ABpraapp ABpraapa ABpraaap ABpraaaa ABplpppp ABplpppa ABplppap ABplppaa ABplpapp ABplpapa ABplpaap ABplpaaa ABplappp ABplappa ABplapap ABplapaa ABplaapp ABplaapa ABplaaap ABplaaaa ABarpppp ABarpppa ABarppap ABarppaa ABarpapp ABarpapa ABarpaap ABarpaaa ABarappp ABarappa ABarapap ABarapaa ABaraapp ABaraapa ABaraaap ABaraaaa ABalpppp ABalpppa ABalppap ABalppaa ABalpapp ABalpapa ABalpaap ABalpaaa ABalappp ABalappa ABalapap ABalapaa ABalaapp ABalaapa ABalaaap ABalaaaa
Number of embryos:  2
Number of images:  2
-----------------
-----------------
Age:  92
Number of patterns:  5
-----------------
Pattern:  P4 MSppp MSppa MSpapp MSpapa MSpaap MSpaaa MSapp MSapap MSapaa MSaapp MSaapa MSaaap MSaaaa Epr Epl Ear Eal Dp Da Cppp Cppa Cpap Cpaa Capp Capa Caap Caaa ABprpppp ABprpppa ABprppap ABprppaa ABprpapp ABprpapa ABprpaap ABprpaaa ABprappp ABprappa ABprapap ABprapaa ABpraapp ABpraapa ABpraaap ABpraaaa ABplpppp ABplpppa ABplppap ABplppaa ABplpapp ABplpapa ABplpaap ABplpaaa ABplappp ABplappa ABplapap ABplapaa ABplaapp ABplaapa ABplaaap ABplaaaa ABarpppp ABarpppa ABarppap ABarppaa ABarpapp ABarpapa ABarpaap ABarpaaa ABarappp ABarappa ABarapap ABarapaa ABaraapp ABaraapa ABaraaap ABaraaaa ABalpppp ABalpppa ABalppap ABalppaa ABalpapp ABalpapa ABalpaap ABalpaaa ABalappp ABalappa ABalapap ABalapaa ABalaapp ABalaapa ABalaaap ABalaaaa
Number of embryos:  1
Number of images:  1
Pattern:  P4 MSppp MSppa MSpapp MSpapa MSpaap MSpaaa MSappp MSappa MSapa MSaapp MSaapa MSaaap MSaaaa Epr Epl Ear Eal Dp Da Cppp Cppa Cpap Cpaa Capp Capa Caap Caaa ABprpppp ABprpppa ABprppap ABprppaa ABprpapp ABprpapa ABprpaap ABprpaaa ABprappp ABprappa ABprapap ABprapaa ABpraapp ABpraapa ABpraaap ABpraaaa ABplpppp ABplpppa ABplppap ABplppaa ABplpapp ABplpapa ABplpaap ABplpaaa ABplappp ABplappa ABplapap ABplapaa ABplaapp ABplaapa ABplaaap ABplaaaa ABarpppp ABarpppa ABarppap ABarppaa ABarpapp ABarpapa ABarpaap ABarpaaa ABarappp ABarappa ABarapap ABarapaa ABaraapp ABaraapa ABaraaap ABaraaaa ABalpppp ABalpppa ABalppap ABalppaa ABalpapp ABalpapa ABalpaap ABalpaaa ABalappp ABalappa ABalapap ABalapaa ABalaapp ABalaapa ABalaaap ABalaaaa
Number of embryos:  2
Number of images:  2
Pattern:  P4 MSppp MSppap MSppaa MSpapp MSpapa MSpaap MSpaaa MSapp MSapa MSaapp MSaapa MSaaap MSaaaa Epr Epl Ear Eal Dp Da Cppp Cppa Cpap Cpaa Capp Capa Caap Caaa ABprpppp ABprpppa ABprppap ABprppaa ABprpapp ABprpapa ABprpaap ABprpaaa ABprappp ABprappa ABprapap ABprapaa ABpraapp ABpraapa ABpraaap ABpraaaa ABplpppp ABplpppa ABplppap ABplppaa ABplpapp ABplpapa ABplpaap ABplpaaa ABplappp ABplappa ABplapap ABplapaa ABplaapp ABplaapa ABplaaap ABplaaaa ABarpppp ABarpppa ABarppap ABarppaa ABarpapp ABarpapa ABarpaap ABarpaaa ABarappp ABarappa ABarapap ABarapaa ABaraapp ABaraapa ABaraaap ABaraaaa ABalpppp ABalpppa ABalppap ABalppaa ABalpapp ABalpapa ABalpaap ABalpaaa ABalappp ABalappa ABalapap ABalapaa ABalaapp ABalaapa ABalaaap ABalaaaa
Number of embryos:  1
Number of images:  1
Pattern:  P4 MSpppp MSpppa MSppa MSpapp MSpapa MSpaap MSpaaa MSapp MSapa MSaapp MSaapa MSaaap MSaaaa Epr Epl Ear Eal Dp Da Cppp Cppa Cpap Cpaa Capp Capa Caap Caaa ABprpppp ABprpppa ABprppap ABprppaa ABprpapp ABprpapa ABprpaap ABprpaaa ABprappp ABprappa ABprapap ABprapaa ABpraapp ABpraapa ABpraaap ABpraaaa ABplpppp ABplpppa ABplppap ABplppaa ABplpapp ABplpapa ABplpaap ABplpaaa ABplappp ABplappa ABplapap ABplapaa ABplaapp ABplaapa ABplaaap ABplaaaa ABarpppp ABarpppa ABarppap ABarppaa ABarpapp ABarpapa ABarpaap ABarpaaa ABarappp ABarappa ABarapap ABarapaa ABaraapp ABaraapa ABaraaap ABaraaaa ABalpppp ABalpppa ABalppap ABalppaa ABalpapp ABalpapa ABalpaap ABalpaaa ABalappp ABalappa ABalapap ABalapaa ABalaapp ABalaapa ABalaaap ABalaaaa
Number of embryos:  3
Number of images:  3
Pattern:  Z3 Z2 MSppp MSppa MSpapp MSpapa MSpaap MSpaaa MSapp MSapa MSaapp MSaapa MSaaap MSaaaa Epr Epl Ear Eal Dp Da Cppp Cppa Cpap Cpaa Capp Capa Caap Caaa ABprpppp ABprpppa ABprppap ABprppaa ABprpapp ABprpapa ABprpaap ABprpaaa ABprappp ABprappa ABprapap ABprapaa ABpraapp ABpraapa ABpraaap ABpraaaa ABplpppp ABplpppa ABplppap ABplppaa ABplpapp ABplpapa ABplpaap ABplpaaa ABplappp ABplappa ABplapap ABplapaa ABplaapp ABplaapa ABplaaap ABplaaaa ABarpppp ABarpppa ABarppap ABarppaa ABarpapp ABarpapa ABarpaap ABarpaaa ABarappp ABarappa ABarapap ABarapaa ABaraapp ABaraapa ABaraaap ABaraaaa ABalpppp ABalpppa ABalppap ABalppaa ABalpapp ABalpapa ABalpaap ABalpaaa ABalappp ABalappa ABalapap ABalapaa ABalaapp ABalaapa ABalaaap ABalaaaa
Number of embryos:  29
Number of images:  62
-----------------
-----------------
Age:  93
Number of patterns:  7
-----------------
Pattern:  P4 MSppp MSppa MSpapp MSpapa MSpaap MSpaaa MSappp MSappa MSapap MSapaa MSaapp MSaapa MSaaap MSaaaa Epr Epl Ear Eal Dp Da Cppp Cppa Cpap Cpaa Capp Capa Caap Caaa ABprpppp ABprpppa ABprppap ABprppaa ABprpapp ABprpapa ABprpaap ABprpaaa ABprappp ABprappa ABprapap ABprapaa ABpraapp ABpraapa ABpraaap ABpraaaa ABplpppp ABplpppa ABplppap ABplppaa ABplpapp ABplpapa ABplpaap ABplpaaa ABplappp ABplappa ABplapap ABplapaa ABplaapp ABplaapa ABplaaap ABplaaaa ABarpppp ABarpppa ABarppap ABarppaa ABarpapp ABarpapa ABarpaap ABarpaaa ABarappp ABarappa ABarapap ABarapaa ABaraapp ABaraapa ABaraaap ABaraaaa ABalpppp ABalpppa ABalppap ABalppaa ABalpapp ABalpapa ABalpaap ABalpaaa ABalappp ABalappa ABalapap ABalapaa ABalaapp ABalaapa ABalaaap ABalaaaa
Number of embryos:  2
Number of images:  3
Pattern:  P4 MSppp MSppap MSppaa MSpapp MSpapa MSpaap MSpaaa MSapp MSapap MSapaa MSaapp MSaapa MSaaap MSaaaa Epr Epl Ear Eal Dp Da Cppp Cppa Cpap Cpaa Capp Capa Caap Caaa ABprpppp ABprpppa ABprppap ABprppaa ABprpapp ABprpapa ABprpaap ABprpaaa ABprappp ABprappa ABprapap ABprapaa ABpraapp ABpraapa ABpraaap ABpraaaa ABplpppp ABplpppa ABplppap ABplppaa ABplpapp ABplpapa ABplpaap ABplpaaa ABplappp ABplappa ABplapap ABplapaa ABplaapp ABplaapa ABplaaap ABplaaaa ABarpppp ABarpppa ABarppap ABarppaa ABarpapp ABarpapa ABarpaap ABarpaaa ABarappp ABarappa ABarapap ABarapaa ABaraapp ABaraapa ABaraaap ABaraaaa ABalpppp ABalpppa ABalppap ABalppaa ABalpapp ABalpapa ABalpaap ABalpaaa ABalappp ABalappa ABalapap ABalapaa ABalaapp ABalaapa ABalaaap ABalaaaa
Number of embryos:  2
Number of images:  2
Pattern:  P4 MSpppp MSpppa MSppap MSppaa MSpapp MSpapa MSpaap MSpaaa MSapp MSapa MSaapp MSaapa MSaaap MSaaaa Epr Epl Ear Eal Dp Da Cppp Cppa Cpap Cpaa Capp Capa Caap Caaa ABprpppp ABprpppa ABprppap ABprppaa ABprpapp ABprpapa ABprpaap ABprpaaa ABprappp ABprappa ABprapap ABprapaa ABpraapp ABpraapa ABpraaap ABpraaaa ABplpppp ABplpppa ABplppap ABplppaa ABplpapp ABplpapa ABplpaap ABplpaaa ABplappp ABplappa ABplapap ABplapaa ABplaapp ABplaapa ABplaaap ABplaaaa ABarpppp ABarpppa ABarppap ABarppaa ABarpapp ABarpapa ABarpaap ABarpaaa ABarappp ABarappa ABarapap ABarapaa ABaraapp ABaraapa ABaraaap ABaraaaa ABalpppp ABalpppa ABalppap ABalppaa ABalpapp ABalpapa ABalpaap ABalpaaa ABalappp ABalappa ABalapap ABalapaa ABalaapp ABalaapa ABalaaap ABalaaaa
Number of embryos:  2
Number of images:  2
Pattern:  Z3 Z2 MSppp MSppa MSpapp MSpapa MSpaap MSpaaa MSapp MSapap MSapaa MSaapp MSaapa MSaaap MSaaaa Epr Epl Ear Eal Dp Da Cppp Cppa Cpap Cpaa Capp Capa Caap Caaa ABprpppp ABprpppa ABprppap ABprppaa ABprpapp ABprpapa ABprpaap ABprpaaa ABprappp ABprappa ABprapap ABprapaa ABpraapp ABpraapa ABpraaap ABpraaaa ABplpppp ABplpppa ABplppap ABplppaa ABplpapp ABplpapa ABplpaap ABplpaaa ABplappp ABplappa ABplapap ABplapaa ABplaapp ABplaapa ABplaaap ABplaaaa ABarpppp ABarpppa ABarppap ABarppaa ABarpapp ABarpapa ABarpaap ABarpaaa ABarappp ABarappa ABarapap ABarapaa ABaraapp ABaraapa ABaraaap ABaraaaa ABalpppp ABalpppa ABalppap ABalppaa ABalpapp ABalpapa ABalpaap ABalpaaa ABalappp ABalappa ABalapap ABalapaa ABalaapp ABalaapa ABalaaap ABalaaaa
Number of embryos:  9
Number of images:  9
Pattern:  Z3 Z2 MSppp MSppa MSpapp MSpapa MSpaap MSpaaa MSappp MSappa MSapa MSaapp MSaapa MSaaap MSaaaa Epr Epl Ear Eal Dp Da Cppp Cppa Cpap Cpaa Capp Capa Caap Caaa ABprpppp ABprpppa ABprppap ABprppaa ABprpapp ABprpapa ABprpaap ABprpaaa ABprappp ABprappa ABprapap ABprapaa ABpraapp ABpraapa ABpraaap ABpraaaa ABplpppp ABplpppa ABplppap ABplppaa ABplpapp ABplpapa ABplpaap ABplpaaa ABplappp ABplappa ABplapap ABplapaa ABplaapp ABplaapa ABplaaap ABplaaaa ABarpppp ABarpppa ABarppap ABarppaa ABarpapp ABarpapa ABarpaap ABarpaaa ABarappp ABarappa ABarapap ABarapaa ABaraapp ABaraapa ABaraaap ABaraaaa ABalpppp ABalpppa ABalppap ABalppaa ABalpapp ABalpapa ABalpaap ABalpaaa ABalappp ABalappa ABalapap ABalapaa ABalaapp ABalaapa ABalaaap ABalaaaa
Number of embryos:  1
Number of images:  1
Pattern:  Z3 Z2 MSppp MSppap MSppaa MSpapp MSpapa MSpaap MSpaaa MSapp MSapa MSaapp MSaapa MSaaap MSaaaa Epr Epl Ear Eal Dp Da Cppp Cppa Cpap Cpaa Capp Capa Caap Caaa ABprpppp ABprpppa ABprppap ABprppaa ABprpapp ABprpapa ABprpaap ABprpaaa ABprappp ABprappa ABprapap ABprapaa ABpraapp ABpraapa ABpraaap ABpraaaa ABplpppp ABplpppa ABplppap ABplppaa ABplpapp ABplpapa ABplpaap ABplpaaa ABplappp ABplappa ABplapap ABplapaa ABplaapp ABplaapa ABplaaap ABplaaaa ABarpppp ABarpppa ABarppap ABarppaa ABarpapp ABarpapa ABarpaap ABarpaaa ABarappp ABarappa ABarapap ABarapaa ABaraapp ABaraapa ABaraaap ABaraaaa ABalpppp ABalpppa ABalppap ABalppaa ABalpapp ABalpapa ABalpaap ABalpaaa ABalappp ABalappa ABalapap ABalapaa ABalaapp ABalaapa ABalaaap ABalaaaa
Number of embryos:  2
Number of images:  2
Pattern:  Z3 Z2 MSpppp MSpppa MSppa MSpapp MSpapa MSpaap MSpaaa MSapp MSapa MSaapp MSaapa MSaaap MSaaaa Epr Epl Ear Eal Dp Da Cppp Cppa Cpap Cpaa Capp Capa Caap Caaa ABprpppp ABprpppa ABprppap ABprppaa ABprpapp ABprpapa ABprpaap ABprpaaa ABprappp ABprappa ABprapap ABprapaa ABpraapp ABpraapa ABpraaap ABpraaaa ABplpppp ABplpppa ABplppap ABplppaa ABplpapp ABplpapa ABplpaap ABplpaaa ABplappp ABplappa ABplapap ABplapaa ABplaapp ABplaapa ABplaaap ABplaaaa ABarpppp ABarpppa ABarppap ABarppaa ABarpapp ABarpapa ABarpaap ABarpaaa ABarappp ABarappa ABarapap ABarapaa ABaraapp ABaraapa ABaraaap ABaraaaa ABalpppp ABalpppa ABalppap ABalppaa ABalpapp ABalpapa ABalpaap ABalpaaa ABalappp ABalappa ABalapap ABalapaa ABalaapp ABalaapa ABalaaap ABalaaaa
Number of embryos:  4
Number of images:  4
-----------------
-----------------
Age:  94
Number of patterns:  7
-----------------
Pattern:  P4 MSppp MSppap MSppaa MSpapp MSpapa MSpaap MSpaaa MSappp MSappa MSapap MSapaa MSaapp MSaapa MSaaap MSaaaa Epr Epl Ear Eal Dp Da Cppp Cppa Cpap Cpaa Capp Capa Caap Caaa ABprpppp ABprpppa ABprppap ABprppaa ABprpapp ABprpapa ABprpaap ABprpaaa ABprappp ABprappa ABprapap ABprapaa ABpraapp ABpraapa ABpraaap ABpraaaa ABplpppp ABplpppa ABplppap ABplppaa ABplpapp ABplpapa ABplpaap ABplpaaa ABplappp ABplappa ABplapap ABplapaa ABplaapp ABplaapa ABplaaap ABplaaaa ABarpppp ABarpppa ABarppap ABarppaa ABarpapp ABarpapa ABarpaap ABarpaaa ABarappp ABarappa ABarapap ABarapaa ABaraapp ABaraapa ABaraaap ABaraaaa ABalpppp ABalpppa ABalppap ABalppaa ABalpapp ABalpapa ABalpaap ABalpaaa ABalappp ABalappa ABalapap ABalapaa ABalaapp ABalaapa ABalaaap ABalaaaa
Number of embryos:  3
Number of images:  3
Pattern:  P4 MSpppp MSpppa MSppap MSppaa MSpapp MSpapa MSpaap MSpaaa MSapp MSapap MSapaa MSaapp MSaapa MSaaap MSaaaa Epr Epl Ear Eal Dp Da Cppp Cppa Cpap Cpaa Capp Capa Caap Caaa ABprpppp ABprpppa ABprppap ABprppaa ABprpapp ABprpapa ABprpaap ABprpaaa ABprappp ABprappa ABprapap ABprapaa ABpraapp ABpraapa ABpraaap ABpraaaa ABplpppp ABplpppa ABplppap ABplppaa ABplpapp ABplpapa ABplpaap ABplpaaa ABplappp ABplappa ABplapap ABplapaa ABplaapp ABplaapa ABplaaap ABplaaaa ABarpppp ABarpppa ABarppap ABarppaa ABarpapp ABarpapa ABarpaap ABarpaaa ABarappp ABarappa ABarapap ABarapaa ABaraapp ABaraapa ABaraaap ABaraaaa ABalpppp ABalpppa ABalppap ABalppaa ABalpapp ABalpapa ABalpaap ABalpaaa ABalappp ABalappa ABalapap ABalapaa ABalaapp ABalaapa ABalaaap ABalaaaa
Number of embryos:  1
Number of images:  1
Pattern:  P4 MSpppp MSpppa MSppap MSppaa MSpapp MSpapa MSpaap MSpaaa MSappp MSappa MSapa MSaapp MSaapa MSaaap MSaaaa Epr Epl Ear Eal Dp Da Cppp Cppa Cpap Cpaa Capp Capa Caap Caaa ABprpppp ABprpppa ABprppap ABprppaa ABprpapp ABprpapa ABprpaap ABprpaaa ABprappp ABprappa ABprapap ABprapaa ABpraapp ABpraapa ABpraaap ABpraaaa ABplpppp ABplpppa ABplppap ABplppaa ABplpapp ABplpapa ABplpaap ABplpaaa ABplappp ABplappa ABplapap ABplapaa ABplaapp ABplaapa ABplaaap ABplaaaa ABarpppp ABarpppa ABarppap ABarppaa ABarpapp ABarpapa ABarpaap ABarpaaa ABarappp ABarappa ABarapap ABarapaa ABaraapp ABaraapa ABaraaap ABaraaaa ABalpppp ABalpppa ABalppap ABalppaa ABalpapp ABalpapa ABalpaap ABalpaaa ABalappp ABalappa ABalapap ABalapaa ABalaapp ABalaapa ABalaaap ABalaaaa
Number of embryos:  2
Number of images:  2
Pattern:  Z3 Z2 MSppp MSppa MSpapp MSpapa MSpaap MSpaaa MSappp MSappa MSapap MSapaa MSaapp MSaapa MSaaap MSaaaa Epr Epl Ear Eal Dp Da Cppp Cppa Cpap Cpaa Capp Capa Caap Caaa ABprpppp ABprpppa ABprppap ABprppaa ABprpapp ABprpapa ABprpaap ABprpaaa ABprappp ABprappa ABprapap ABprapaa ABpraapp ABpraapa ABpraaap ABpraaaa ABplpppp ABplpppa ABplppap ABplppaa ABplpapp ABplpapa ABplpaap ABplpaaa ABplappp ABplappa ABplapap ABplapaa ABplaapp ABplaapa ABplaaap ABplaaaa ABarpppp ABarpppa ABarppap ABarppaa ABarpapp ABarpapa ABarpaap ABarpaaa ABarappp ABarappa ABarapap ABarapaa ABaraapp ABaraapa ABaraaap ABaraaaa ABalpppp ABalpppa ABalppap ABalppaa ABalpapp ABalpapa ABalpaap ABalpaaa ABalappp ABalappa ABalapap ABalapaa ABalaapp ABalaapa ABalaaap ABalaaaa
Number of embryos:  11
Number of images:  13
Pattern:  Z3 Z2 MSppp MSppap MSppaa MSpapp MSpapa MSpaap MSpaaa MSapp MSapap MSapaa MSaapp MSaapa MSaaap MSaaaa Epr Epl Ear Eal Dp Da Cppp Cppa Cpap Cpaa Capp Capa Caap Caaa ABprpppp ABprpppa ABprppap ABprppaa ABprpapp ABprpapa ABprpaap ABprpaaa ABprappp ABprappa ABprapap ABprapaa ABpraapp ABpraapa ABpraaap ABpraaaa ABplpppp ABplpppa ABplppap ABplppaa ABplpapp ABplpapa ABplpaap ABplpaaa ABplappp ABplappa ABplapap ABplapaa ABplaapp ABplaapa ABplaaap ABplaaaa ABarpppp ABarpppa ABarppap ABarppaa ABarpapp ABarpapa ABarpaap ABarpaaa ABarappp ABarappa ABarapap ABarapaa ABaraapp ABaraapa ABaraaap ABaraaaa ABalpppp ABalpppa ABalppap ABalppaa ABalpapp ABalpapa ABalpaap ABalpaaa ABalappp ABalappa ABalapap ABalapaa ABalaapp ABalaapa ABalaaap ABalaaaa
Number of embryos:  3
Number of images:  3
Pattern:  Z3 Z2 MSpppp MSpppa MSppa MSpapp MSpapa MSpaap MSpaaa MSapp MSapap MSapaa MSaapp MSaapa MSaaap MSaaaa Epr Epl Ear Eal Dp Da Cppp Cppa Cpap Cpaa Capp Capa Caap Caaa ABprpppp ABprpppa ABprppap ABprppaa ABprpapp ABprpapa ABprpaap ABprpaaa ABprappp ABprappa ABprapap ABprapaa ABpraapp ABpraapa ABpraaap ABpraaaa ABplpppp ABplpppa ABplppap ABplppaa ABplpapp ABplpapa ABplpaap ABplpaaa ABplappp ABplappa ABplapap ABplapaa ABplaapp ABplaapa ABplaaap ABplaaaa ABarpppp ABarpppa ABarppap ABarppaa ABarpapp ABarpapa ABarpaap ABarpaaa ABarappp ABarappa ABarapap ABarapaa ABaraapp ABaraapa ABaraaap ABaraaaa ABalpppp ABalpppa ABalppap ABalppaa ABalpapp ABalpapa ABalpaap ABalpaaa ABalappp ABalappa ABalapap ABalapaa ABalaapp ABalaapa ABalaaap ABalaaaa
Number of embryos:  1
Number of images:  1
Pattern:  Z3 Z2 MSpppp MSpppa MSppap MSppaa MSpapp MSpapa MSpaap MSpaaa MSapp MSapa MSaapp MSaapa MSaaap MSaaaa Epr Epl Ear Eal Dp Da Cppp Cppa Cpap Cpaa Capp Capa Caap Caaa ABprpppp ABprpppa ABprppap ABprppaa ABprpapp ABprpapa ABprpaap ABprpaaa ABprappp ABprappa ABprapap ABprapaa ABpraapp ABpraapa ABpraaap ABpraaaa ABplpppp ABplpppa ABplppap ABplppaa ABplpapp ABplpapa ABplpaap ABplpaaa ABplappp ABplappa ABplapap ABplapaa ABplaapp ABplaapa ABplaaap ABplaaaa ABarpppp ABarpppa ABarppap ABarppaa ABarpapp ABarpapa ABarpaap ABarpaaa ABarappp ABarappa ABarapap ABarapaa ABaraapp ABaraapa ABaraaap ABaraaaa ABalpppp ABalpppa ABalppap ABalppaa ABalpapp ABalpapa ABalpaap ABalpaaa ABalappp ABalappa ABalapap ABalapaa ABalaapp ABalaapa ABalaaap ABalaaaa
Number of embryos:  3
Number of images:  4
-----------------
-----------------
Age:  95
Number of patterns:  5
-----------------
Pattern:  P4 MSpppp MSpppa MSppap MSppaa MSpapp MSpapa MSpaap MSpaaa MSappp MSappa MSapap MSapaa MSaapp MSaapa MSaaap MSaaaa Epr Epl Ear Eal Dp Da Cppp Cppa Cpap Cpaa Capp Capa Caap Caaa ABprpppp ABprpppa ABprppap ABprppaa ABprpapp ABprpapa ABprpaap ABprpaaa ABprappp ABprappa ABprapap ABprapaa ABpraapp ABpraapa ABpraaap ABpraaaa ABplpppp ABplpppa ABplppap ABplppaa ABplpapp ABplpapa ABplpaap ABplpaaa ABplappp ABplappa ABplapap ABplapaa ABplaapp ABplaapa ABplaaap ABplaaaa ABarpppp ABarpppa ABarppap ABarppaa ABarpapp ABarpapa ABarpaap ABarpaaa ABarappp ABarappa ABarapap ABarapaa ABaraapp ABaraapa ABaraaap ABaraaaa ABalpppp ABalpppa ABalppap ABalppaa ABalpapp ABalpapa ABalpaap ABalpaaa ABalappp ABalappa ABalapap ABalapaa ABalaapp ABalaapa ABalaaap ABalaaaa
Number of embryos:  8
Number of images:  31
Pattern:  Z3 Z2 MSppp MSppa MSpapp MSpapa MSpaap MSpaaa MSappp MSappa MSapap MSapaa MSaapp MSaapa MSaaap MSaaaa Epr Epl Ear Eal Dpp Dpa Da Cppp Cppa Cpap Cpaa Capp Capa Caap Caaa ABprpppp ABprpppa ABprppap ABprppaa ABprpapp ABprpapa ABprpaap ABprpaaa ABprappp ABprappa ABprapap ABprapaa ABpraapp ABpraapa ABpraaap ABpraaaa ABplpppp ABplpppa ABplppap ABplppaa ABplpapp ABplpapa ABplpaap ABplpaaa ABplappp ABplappa ABplapap ABplapaa ABplaapp ABplaapa ABplaaap ABplaaaa ABarpppp ABarpppa ABarppap ABarppaa ABarpapp ABarpapa ABarpaap ABarpaaa ABarappp ABarappa ABarapap ABarapaa ABaraapp ABaraapa ABaraaap ABaraaaa ABalpppp ABalpppa ABalppap ABalppaa ABalpapp ABalpapa ABalpaap ABalpaaa ABalappp ABalappa ABalapap ABalapaa ABalaapp ABalaapa ABalaaap ABalaaaa
Number of embryos:  1
Number of images:  1
Pattern:  Z3 Z2 MSppp MSppap MSppaa MSpapp MSpapa MSpaap MSpaaa MSappp MSappa MSapap MSapaa MSaapp MSaapa MSaaap MSaaaa Epr Epl Ear Eal Dp Da Cppp Cppa Cpap Cpaa Capp Capa Caap Caaa ABprpppp ABprpppa ABprppap ABprppaa ABprpapp ABprpapa ABprpaap ABprpaaa ABprappp ABprappa ABprapap ABprapaa ABpraapp ABpraapa ABpraaap ABpraaaa ABplpppp ABplpppa ABplppap ABplppaa ABplpapp ABplpapa ABplpaap ABplpaaa ABplappp ABplappa ABplapap ABplapaa ABplaapp ABplaapa ABplaaap ABplaaaa ABarpppp ABarpppa ABarppap ABarppaa ABarpapp ABarpapa ABarpaap ABarpaaa ABarappp ABarappa ABarapap ABarapaa ABaraapp ABaraapa ABaraaap ABaraaaa ABalpppp ABalpppa ABalppap ABalppaa ABalpapp ABalpapa ABalpaap ABalpaaa ABalappp ABalappa ABalapap ABalapaa ABalaapp ABalaapa ABalaaap ABalaaaa
Number of embryos:  3
Number of images:  4
Pattern:  Z3 Z2 MSpppp MSpppa MSppa MSpapp MSpapa MSpaap MSpaaa MSappp MSappa MSapap MSapaa MSaapp MSaapa MSaaap MSaaaa Epr Epl Ear Eal Dp Da Cppp Cppa Cpap Cpaa Capp Capa Caap Caaa ABprpppp ABprpppa ABprppap ABprppaa ABprpapp ABprpapa ABprpaap ABprpaaa ABprappp ABprappa ABprapap ABprapaa ABpraapp ABpraapa ABpraaap ABpraaaa ABplpppp ABplpppa ABplppap ABplppaa ABplpapp ABplpapa ABplpaap ABplpaaa ABplappp ABplappa ABplapap ABplapaa ABplaapp ABplaapa ABplaaap ABplaaaa ABarpppp ABarpppa ABarppap ABarppaa ABarpapp ABarpapa ABarpaap ABarpaaa ABarappp ABarappa ABarapap ABarapaa ABaraapp ABaraapa ABaraaap ABaraaaa ABalpppp ABalpppa ABalppap ABalppaa ABalpapp ABalpapa ABalpaap ABalpaaa ABalappp ABalappa ABalapap ABalapaa ABalaapp ABalaapa ABalaaap ABalaaaa
Number of embryos:  3
Number of images:  3
Pattern:  Z3 Z2 MSpppp MSpppa MSppap MSppaa MSpapp MSpapa MSpaap MSpaaa MSapp MSapap MSapaa MSaapp MSaapa MSaaap MSaaaa Epr Epl Ear Eal Dp Da Cppp Cppa Cpap Cpaa Capp Capa Caap Caaa ABprpppp ABprpppa ABprppap ABprppaa ABprpapp ABprpapa ABprpaap ABprpaaa ABprappp ABprappa ABprapap ABprapaa ABpraapp ABpraapa ABpraaap ABpraaaa ABplpppp ABplpppa ABplppap ABplppaa ABplpapp ABplpapa ABplpaap ABplpaaa ABplappp ABplappa ABplapap ABplapaa ABplaapp ABplaapa ABplaaap ABplaaaa ABarpppp ABarpppa ABarppap ABarppaa ABarpapp ABarpapa ABarpaap ABarpaaa ABarappp ABarappa ABarapap ABarapaa ABaraapp ABaraapa ABaraaap ABaraaaa ABalpppp ABalpppa ABalppap ABalppaa ABalpapp ABalpapa ABalpaap ABalpaaa ABalappp ABalappa ABalapap ABalapaa ABalaapp ABalaapa ABalaaap ABalaaaa
Number of embryos:  6
Number of images:  6
-----------------
-----------------
Age:  96
Number of patterns:  2
-----------------
Pattern:  P4 MSpppp MSpppa MSppap MSppaa MSpapp MSpapa MSpaap MSpaaa MSappp MSappa MSapap MSapaa MSaapp MSaapa MSaaap MSaaaa Epr Epl Ear Ealp Eala Dp Da Cppp Cppa Cpap Cpaa Capp Capa Caap Caaa ABprpppp ABprpppa ABprppap ABprppaa ABprpapp ABprpapa ABprpaap ABprpaaa ABprappp ABprappa ABprapap ABprapaa ABpraapp ABpraapa ABpraaap ABpraaaa ABplpppp ABplpppa ABplppap ABplppaa ABplpapp ABplpapa ABplpaap ABplpaaa ABplappp ABplappa ABplapap ABplapaa ABplaapp ABplaapa ABplaaap ABplaaaa ABarpppp ABarpppa ABarppap ABarppaa ABarpapp ABarpapa ABarpaap ABarpaaa ABarappp ABarappa ABarapap ABarapaa ABaraapp ABaraapa ABaraaap ABaraaaa ABalpppp ABalpppa ABalppap ABalppaa ABalpapp ABalpapa ABalpaap ABalpaaa ABalappp ABalappa ABalapap ABalapaa ABalaapp ABalaapa ABalaaap ABalaaaa
Number of embryos:  1
Number of images:  1
Pattern:  Z3 Z2 MSpppp MSpppa MSppap MSppaa MSpapp MSpapa MSpaap MSpaaa MSappp MSappa MSapap MSapaa MSaapp MSaapa MSaaap MSaaaa Epr Epl Ear Eal Dp Da Cppp Cppa Cpap Cpaa Capp Capa Caap Caaa ABprpppp ABprpppa ABprppap ABprppaa ABprpapp ABprpapa ABprpaap ABprpaaa ABprappp ABprappa ABprapap ABprapaa ABpraapp ABpraapa ABpraaap ABpraaaa ABplpppp ABplpppa ABplppap ABplppaa ABplpapp ABplpapa ABplpaap ABplpaaa ABplappp ABplappa ABplapap ABplapaa ABplaapp ABplaapa ABplaaap ABplaaaa ABarpppp ABarpppa ABarppap ABarppaa ABarpapp ABarpapa ABarpaap ABarpaaa ABarappp ABarappa ABarapap ABarapaa ABaraapp ABaraapa ABaraaap ABaraaaa ABalpppp ABalpppa ABalppap ABalppaa ABalpapp ABalpapa ABalpaap ABalpaaa ABalappp ABalappa ABalapap ABalapaa ABalaapp ABalaapa ABalaaap ABalaaaa
Number of embryos:  42
Number of images:  166
-----------------
-----------------
Age:  97
Number of patterns:  6
-----------------
Pattern:  P4 MSpppp MSpppa MSppap MSppaa MSpapp MSpapa MSpaap MSpaaa MSappp MSappa MSapap MSapaa MSaapp MSaapa MSaaap MSaaaa Epr Epl Earp Eara Ealp Eala Dp Da Cppp Cppa Cpap Cpaa Capp Capa Caap Caaa ABprpppp ABprpppa ABprppap ABprppaa ABprpapp ABprpapa ABprpaap ABprpaaa ABprappp ABprappa ABprapap ABprapaa ABpraapp ABpraapa ABpraaap ABpraaaa ABplpppp ABplpppa ABplppap ABplppaa ABplpapp ABplpapa ABplpaap ABplpaaa ABplappp ABplappa ABplapap ABplapaa ABplaapp ABplaapa ABplaaap ABplaaaa ABarpppp ABarpppa ABarppap ABarppaa ABarpapp ABarpapa ABarpaap ABarpaaa ABarappp ABarappa ABarapap ABarapaa ABaraapp ABaraapa ABaraaap ABaraaaa ABalpppp ABalpppa ABalppap ABalppaa ABalpapp ABalpapa ABalpaap ABalpaaa ABalappp ABalappa ABalapap ABalapaa ABalaapp ABalaapa ABalaaap ABalaaaa
Number of embryos:  2
Number of images:  9
Pattern:  Z3 Z2 MSpppp MSpppa MSppa MSpapp MSpapa MSpaap MSpaaa MSappp MSappa MSapap MSapaa MSaapp MSaapa MSaaap MSaaaa Epr Epl Ear Eal Dpp Dpa Dap Daa Cppp Cppa Cpap Cpaa Capp Capa Caap Caaa ABprpppp ABprpppa ABprppap ABprppaa ABprpapp ABprpapa ABprpaap ABprpaaa ABprappp ABprappa ABprapap ABprapaa ABpraapp ABpraapa ABpraaap ABpraaaa ABplpppp ABplpppa ABplppap ABplppaa ABplpapp ABplpapa ABplpaap ABplpaaa ABplappp ABplappa ABplapap ABplapaa ABplaapp ABplaapa ABplaaap ABplaaaa ABarpppp ABarpppa ABarppap ABarppaa ABarpapp ABarpapa ABarpaap ABarpaaa ABarappp ABarappa ABarapap ABarapaa ABaraapp ABaraapa ABaraaap ABaraaaa ABalpppp ABalpppa ABalppap ABalppaa ABalpapp ABalpapa ABalpaap ABalpaaa ABalappp ABalappa ABalapap ABalapaa ABalaapp ABalaapa ABalaaap ABalaaaa
Number of embryos:  1
Number of images:  1
Pattern:  Z3 Z2 MSpppp MSpppa MSppap MSppaa MSpapp MSpapa MSpaap MSpaaa MSappp MSappa MSapap MSapaa MSaapp MSaapa MSaaap MSaaaa Epr Epl Ear Eal Dp Dap Daa Cppp Cppa Cpap Cpaa Capp Capa Caap Caaa ABprpppp ABprpppa ABprppap ABprppaa ABprpapp ABprpapa ABprpaap ABprpaaa ABprappp ABprappa ABprapap ABprapaa ABpraapp ABpraapa ABpraaap ABpraaaa ABplpppp ABplpppa ABplppap ABplppaa ABplpapp ABplpapa ABplpaap ABplpaaa ABplappp ABplappa ABplapap ABplapaa ABplaapp ABplaapa ABplaaap ABplaaaa ABarpppp ABarpppa ABarppap ABarppaa ABarpapp ABarpapa ABarpaap ABarpaaa ABarappp ABarappa ABarapap ABarapaa ABaraapp ABaraapa ABaraaap ABaraaaa ABalpppp ABalpppa ABalppap ABalppaa ABalpapp ABalpapa ABalpaap ABalpaaa ABalappp ABalappa ABalapap ABalapaa ABalaapp ABalaapa ABalaaap ABalaaaa
Number of embryos:  6
Number of images:  8
Pattern:  Z3 Z2 MSpppp MSpppa MSppap MSppaa MSpapp MSpapa MSpaap MSpaaa MSappp MSappa MSapap MSapaa MSaapp MSaapa MSaaap MSaaaa Epr Epl Ear Eal Dpp Dpa Da Cppp Cppa Cpap Cpaa Capp Capa Caap Caaa ABprpppp ABprpppa ABprppap ABprppaa ABprpapp ABprpapa ABprpaap ABprpaaa ABprappp ABprappa ABprapap ABprapaa ABpraapp ABpraapa ABpraaap ABpraaaa ABplpppp ABplpppa ABplppap ABplppaa ABplpapp ABplpapa ABplpaap ABplpaaa ABplappp ABplappa ABplapap ABplapaa ABplaapp ABplaapa ABplaaap ABplaaaa ABarpppp ABarpppa ABarppap ABarppaa ABarpapp ABarpapa ABarpaap ABarpaaa ABarappp ABarappa ABarapap ABarapaa ABaraapp ABaraapa ABaraaap ABaraaaa ABalpppp ABalpppa ABalppap ABalppaa ABalpapp ABalpapa ABalpaap ABalpaaa ABalappp ABalappa ABalapap ABalapaa ABalaapp ABalaapa ABalaaap ABalaaaa
Number of embryos:  4
Number of images:  5
Pattern:  Z3 Z2 MSpppp MSpppa MSppap MSppaa MSpapp MSpapa MSpaap MSpaaa MSappp MSappa MSapap MSapaa MSaapp MSaapa MSaaap MSaaaa Epr Epl Ear Ealp Eala Dp Da Cppp Cppa Cpap Cpaa Capp Capa Caap Caaa ABprpppp ABprpppa ABprppap ABprppaa ABprpapp ABprpapa ABprpaap ABprpaaa ABprappp ABprappa ABprapap ABprapaa ABpraapp ABpraapa ABpraaap ABpraaaa ABplpppp ABplpppa ABplppap ABplppaa ABplpapp ABplpapa ABplpaap ABplpaaa ABplappp ABplappa ABplapap ABplapaa ABplaapp ABplaapa ABplaaap ABplaaaa ABarpppp ABarpppa ABarppap ABarppaa ABarpapp ABarpapa ABarpaap ABarpaaa ABarappp ABarappa ABarapap ABarapaa ABaraapp ABaraapa ABaraaap ABaraaaa ABalpppp ABalpppa ABalppap ABalppaa ABalpapp ABalpapa ABalpaap ABalpaaa ABalappp ABalappa ABalapap ABalapaa ABalaapp ABalaapa ABalaaap ABalaaaa
Number of embryos:  9
Number of images:  15
Pattern:  Z3 Z2 MSpppp MSpppa MSppap MSppaa MSpapp MSpapa MSpaap MSpaaa MSappp MSappa MSapap MSapaa MSaapp MSaapa MSaaap MSaaaa Epr Epl Earp Eara Eal Dp Da Cppp Cppa Cpap Cpaa Capp Capa Caap Caaa ABprpppp ABprpppa ABprppap ABprppaa ABprpapp ABprpapa ABprpaap ABprpaaa ABprappp ABprappa ABprapap ABprapaa ABpraapp ABpraapa ABpraaap ABpraaaa ABplpppp ABplpppa ABplppap ABplppaa ABplpapp ABplpapa ABplpaap ABplpaaa ABplappp ABplappa ABplapap ABplapaa ABplaapp ABplaapa ABplaaap ABplaaaa ABarpppp ABarpppa ABarppap ABarppaa ABarpapp ABarpapa ABarpaap ABarpaaa ABarappp ABarappa ABarapap ABarapaa ABaraapp ABaraapa ABaraaap ABaraaaa ABalpppp ABalpppa ABalppap ABalppaa ABalpapp ABalpapa ABalpaap ABalpaaa ABalappp ABalappa ABalapap ABalapaa ABalaapp ABalaapa ABalaaap ABalaaaa
Number of embryos:  7
Number of images:  7
-----------------
-----------------
Age:  98
Number of patterns:  8
-----------------
Pattern:  Z3 Z2 MSpppp MSpppa MSppap MSppaa MSpapp MSpapa MSpaap MSpaaa MSappp MSappa MSapap MSapaa MSaapp MSaapa MSaaap MSaaaa Epr Epl Ear Eal Dpp Dpa Dap Daa Cppp Cppa Cpap Cpaa Capp Capa Caap Caaa ABprpppp ABprpppa ABprppap ABprppaa ABprpapp ABprpapa ABprpaap ABprpaaa ABprappp ABprappa ABprapap ABprapaa ABpraapp ABpraapa ABpraaap ABpraaaa ABplpppp ABplpppa ABplppap ABplppaa ABplpapp ABplpapa ABplpaap ABplpaaa ABplappp ABplappa ABplapap ABplapaa ABplaapp ABplaapa ABplaaap ABplaaaa ABarpppp ABarpppa ABarppap ABarppaa ABarpapp ABarpapa ABarpaap ABarpaaa ABarappp ABarappa ABarapap ABarapaa ABaraapp ABaraapa ABaraaap ABaraaaa ABalpppp ABalpppa ABalppap ABalppaa ABalpapp ABalpapa ABalpaap ABalpaaa ABalappp ABalappa ABalapap ABalapaa ABalaapp ABalaapa ABalaaap ABalaaaa
Number of embryos:  6
Number of images:  13
Pattern:  Z3 Z2 MSpppp MSpppa MSppap MSppaa MSpapp MSpapa MSpaap MSpaaa MSappp MSappa MSapap MSapaa MSaapp MSaapa MSaaap MSaaaa Epr Epl Ear Ealp Eala Dp Dap Daa Cppp Cppa Cpap Cpaa Capp Capa Caap Caaa ABprpppp ABprpppa ABprppap ABprppaa ABprpapp ABprpapa ABprpaap ABprpaaa ABprappp ABprappa ABprapap ABprapaa ABpraapp ABpraapa ABpraaap ABpraaaa ABplpppp ABplpppa ABplppap ABplppaa ABplpapp ABplpapa ABplpaap ABplpaaa ABplappp ABplappa ABplapap ABplapaa ABplaapp ABplaapa ABplaaap ABplaaaa ABarpppp ABarpppa ABarppap ABarppaa ABarpapp ABarpapa ABarpaap ABarpaaa ABarappp ABarappa ABarapap ABarapaa ABaraapp ABaraapa ABaraaap ABaraaaa ABalpppp ABalpppa ABalppap ABalppaa ABalpapp ABalpapa ABalpaap ABalpaaa ABalappp ABalappa ABalapap ABalapaa ABalaapp ABalaapa ABalaaap ABalaaaa
Number of embryos:  3
Number of images:  5
Pattern:  Z3 Z2 MSpppp MSpppa MSppap MSppaa MSpapp MSpapa MSpaap MSpaaa MSappp MSappa MSapap MSapaa MSaapp MSaapa MSaaap MSaaaa Epr Epl Ear Ealp Eala Dpp Dpa Da Cppp Cppa Cpap Cpaa Capp Capa Caap Caaa ABprpppp ABprpppa ABprppap ABprppaa ABprpapp ABprpapa ABprpaap ABprpaaa ABprappp ABprappa ABprapap ABprapaa ABpraapp ABpraapa ABpraaap ABpraaaa ABplpppp ABplpppa ABplppap ABplppaa ABplpapp ABplpapa ABplpaap ABplpaaa ABplappp ABplappa ABplapap ABplapaa ABplaapp ABplaapa ABplaaap ABplaaaa ABarpppp ABarpppa ABarppap ABarppaa ABarpapp ABarpapa ABarpaap ABarpaaa ABarappp ABarappa ABarapap ABarapaa ABaraapp ABaraapa ABaraaap ABaraaaa ABalpppp ABalpppa ABalppap ABalppaa ABalpapp ABalpapa ABalpaap ABalpaaa ABalappp ABalappa ABalapap ABalapaa ABalaapp ABalaapa ABalaaap ABalaaaa
Number of embryos:  1
Number of images:  1
Pattern:  Z3 Z2 MSpppp MSpppa MSppap MSppaa MSpapp MSpapa MSpaap MSpaaa MSappp MSappa MSapap MSapaa MSaapp MSaapa MSaaap MSaaaa Epr Epl Earp Eara Eal Dp Dap Daa Cppp Cppa Cpap Cpaa Capp Capa Caap Caaa ABprpppp ABprpppa ABprppap ABprppaa ABprpapp ABprpapa ABprpaap ABprpaaa ABprappp ABprappa ABprapap ABprapaa ABpraapp ABpraapa ABpraaap ABpraaaa ABplpppp ABplpppa ABplppap ABplppaa ABplpapp ABplpapa ABplpaap ABplpaaa ABplappp ABplappa ABplapap ABplapaa ABplaapp ABplaapa ABplaaap ABplaaaa ABarpppp ABarpppa ABarppap ABarppaa ABarpapp ABarpapa ABarpaap ABarpaaa ABarappp ABarappa ABarapap ABarapaa ABaraapp ABaraapa ABaraaap ABaraaaa ABalpppp ABalpppa ABalppap ABalppaa ABalpapp ABalpapa ABalpaap ABalpaaa ABalappp ABalappa ABalapap ABalapaa ABalaapp ABalaapa ABalaaap ABalaaaa
Number of embryos:  2
Number of images:  2
Pattern:  Z3 Z2 MSpppp MSpppa MSppap MSppaa MSpapp MSpapa MSpaap MSpaaa MSappp MSappa MSapap MSapaa MSaapp MSaapa MSaaap MSaaaa Epr Epl Earp Eara Ealp Eala Dp Da Cppp Cppa Cpap Cpaa Capp Capa Caap Caaa ABprpppp ABprpppa ABprppap ABprppaa ABprpapp ABprpapa ABprpaap ABprpaaa ABprappp ABprappa ABprapap ABprapaa ABpraapp ABpraapa ABpraaap ABpraaaa ABplpppp ABplpppa ABplppap ABplppaa ABplpapp ABplpapa ABplpaap ABplpaaa ABplappp ABplappa ABplapap ABplapaa ABplaapp ABplaapa ABplaaap ABplaaaa ABarpppp ABarpppa ABarppap ABarppaa ABarpapp ABarpapa ABarpaap ABarpaaa ABarappp ABarappa ABarapap ABarapaa ABaraapp ABaraapa ABaraaap ABaraaaa ABalpppp ABalpppa ABalppap ABalppaa ABalpapp ABalpapa ABalpaap ABalpaaa ABalappp ABalappa ABalapap ABalapaa ABalaapp ABalaapa ABalaaap ABalaaaa
Number of embryos:  13
Number of images:  24
Pattern:  Z3 Z2 MSpppp MSpppa MSppap MSppaa MSpapp MSpapa MSpaap MSpaaa MSappp MSappa MSapap MSapaa MSaapp MSaapa MSaaap MSaaaa Epr Eplp Epla Ear Ealp Eala Dp Da Cppp Cppa Cpap Cpaa Capp Capa Caap Caaa ABprpppp ABprpppa ABprppap ABprppaa ABprpapp ABprpapa ABprpaap ABprpaaa ABprappp ABprappa ABprapap ABprapaa ABpraapp ABpraapa ABpraaap ABpraaaa ABplpppp ABplpppa ABplppap ABplppaa ABplpapp ABplpapa ABplpaap ABplpaaa ABplappp ABplappa ABplapap ABplapaa ABplaapp ABplaapa ABplaaap ABplaaaa ABarpppp ABarpppa ABarppap ABarppaa ABarpapp ABarpapa ABarpaap ABarpaaa ABarappp ABarappa ABarapap ABarapaa ABaraapp ABaraapa ABaraaap ABaraaaa ABalpppp ABalpppa ABalppap ABalppaa ABalpapp ABalpapa ABalpaap ABalpaaa ABalappp ABalappa ABalapap ABalapaa ABalaapp ABalaapa ABalaaap ABalaaaa
Number of embryos:  1
Number of images:  1
Pattern:  Z3 Z2 MSpppp MSpppa MSppap MSppaa MSpapp MSpapa MSpaap MSpaaa MSappp MSappa MSapap MSapaa MSaapp MSaapa MSaaap MSaaaa Eprp Epra Epl Ear Ealp Eala Dp Da Cppp Cppa Cpap Cpaa Capp Capa Caap Caaa ABprpppp ABprpppa ABprppap ABprppaa ABprpapp ABprpapa ABprpaap ABprpaaa ABprappp ABprappa ABprapap ABprapaa ABpraapp ABpraapa ABpraaap ABpraaaa ABplpppp ABplpppa ABplppap ABplppaa ABplpapp ABplpapa ABplpaap ABplpaaa ABplappp ABplappa ABplapap ABplapaa ABplaapp ABplaapa ABplaaap ABplaaaa ABarpppp ABarpppa ABarppap ABarppaa ABarpapp ABarpapa ABarpaap ABarpaaa ABarappp ABarappa ABarapap ABarapaa ABaraapp ABaraapa ABaraaap ABaraaaa ABalpppp ABalpppa ABalppap ABalppaa ABalpapp ABalpapa ABalpaap ABalpaaa ABalappp ABalappa ABalapap ABalapaa ABalaapp ABalaapa ABalaaap ABalaaaa
Number of embryos:  1
Number of images:  1
Pattern:  Z3 Z2 MSpppp MSpppa MSppap MSppaa MSpapp MSpapa MSpaap MSpaaa MSappp MSappa MSapap MSapaa MSaapp MSaapa MSaaap MSaaaa Eprp Epra Epl Earp Eara Eal Dp Da Cppp Cppa Cpap Cpaa Capp Capa Caap Caaa ABprpppp ABprpppa ABprppap ABprppaa ABprpapp ABprpapa ABprpaap ABprpaaa ABprappp ABprappa ABprapap ABprapaa ABpraapp ABpraapa ABpraaap ABpraaaa ABplpppp ABplpppa ABplppap ABplppaa ABplpapp ABplpapa ABplpaap ABplpaaa ABplappp ABplappa ABplapap ABplapaa ABplaapp ABplaapa ABplaaap ABplaaaa ABarpppp ABarpppa ABarppap ABarppaa ABarpapp ABarpapa ABarpaap ABarpaaa ABarappp ABarappa ABarapap ABarapaa ABaraapp ABaraapa ABaraaap ABaraaaa ABalpppp ABalpppa ABalppap ABalppaa ABalpapp ABalpapa ABalpaap ABalpaaa ABalappp ABalappa ABalapap ABalapaa ABalaapp ABalaapa ABalaaap ABalaaaa
Number of embryos:  2
Number of images:  3
-----------------
-----------------
Age:  99
Number of patterns:  6
-----------------
Pattern:  Z3 Z2 MSpppp MSpppa MSppap MSppaa MSpapp MSpapa MSpaap MSpaaa MSappp MSappa MSapap MSapaa MSaapp MSaapa MSaaap MSaaaa Epr Epl Ear Ealp Eala Dpp Dpa Dap Daa Cppp Cppa Cpap Cpaa Capp Capa Caap Caaa ABprpppp ABprpppa ABprppap ABprppaa ABprpapp ABprpapa ABprpaap ABprpaaa ABprappp ABprappa ABprapap ABprapaa ABpraapp ABpraapa ABpraaap ABpraaaa ABplpppp ABplpppa ABplppap ABplppaa ABplpapp ABplpapa ABplpaap ABplpaaa ABplappp ABplappa ABplapap ABplapaa ABplaapp ABplaapa ABplaaap ABplaaaa ABarpppp ABarpppa ABarppap ABarppaa ABarpapp ABarpapa ABarpaap ABarpaaa ABarappp ABarappa ABarapap ABarapaa ABaraapp ABaraapa ABaraaap ABaraaaa ABalpppp ABalpppa ABalppap ABalppaa ABalpapp ABalpapa ABalpaap ABalpaaa ABalappp ABalappa ABalapap ABalapaa ABalaapp ABalaapa ABalaaap ABalaaaa
Number of embryos:  4
Number of images:  9
Pattern:  Z3 Z2 MSpppp MSpppa MSppap MSppaa MSpapp MSpapa MSpaap MSpaaa MSappp MSappa MSapap MSapaa MSaapp MSaapa MSaaap MSaaaa Epr Epl Earp Eara Eal Dpp Dpa Dap Daa Cppp Cppa Cpap Cpaa Capp Capa Caap Caaa ABprpppp ABprpppa ABprppap ABprppaa ABprpapp ABprpapa ABprpaap ABprpaaa ABprappp ABprappa ABprapap ABprapaa ABpraapp ABpraapa ABpraaap ABpraaaa ABplpppp ABplpppa ABplppap ABplppaa ABplpapp ABplpapa ABplpaap ABplpaaa ABplappp ABplappa ABplapap ABplapaa ABplaapp ABplaapa ABplaaap ABplaaaa ABarpppp ABarpppa ABarppap ABarppaa ABarpapp ABarpapa ABarpaap ABarpaaa ABarappp ABarappa ABarapap ABarapaa ABaraapp ABaraapa ABaraaap ABaraaaa ABalpppp ABalpppa ABalppap ABalppaa ABalpapp ABalpapa ABalpaap ABalpaaa ABalappp ABalappa ABalapap ABalapaa ABalaapp ABalaapa ABalaaap ABalaaaa
Number of embryos:  4
Number of images:  6
Pattern:  Z3 Z2 MSpppp MSpppa MSppap MSppaa MSpapp MSpapa MSpaap MSpaaa MSappp MSappa MSapap MSapaa MSaapp MSaapa MSaaap MSaaaa Epr Epl Earp Eara Ealp Eala Dp Dap Daa Cppp Cppa Cpap Cpaa Capp Capa Caap Caaa ABprpppp ABprpppa ABprppap ABprppaa ABprpapp ABprpapa ABprpaap ABprpaaa ABprappp ABprappa ABprapap ABprapaa ABpraapp ABpraapa ABpraaap ABpraaaa ABplpppp ABplpppa ABplppap ABplppaa ABplpapp ABplpapa ABplpaap ABplpaaa ABplappp ABplappa ABplapap ABplapaa ABplaapp ABplaapa ABplaaap ABplaaaa ABarpppp ABarpppa ABarppap ABarppaa ABarpapp ABarpapa ABarpaap ABarpaaa ABarappp ABarappa ABarapap ABarapaa ABaraapp ABaraapa ABaraaap ABaraaaa ABalpppp ABalpppa ABalppap ABalppaa ABalpapp ABalpapa ABalpaap ABalpaaa ABalappp ABalappa ABalapap ABalapaa ABalaapp ABalaapa ABalaaap ABalaaaa
Number of embryos:  6
Number of images:  7
Pattern:  Z3 Z2 MSpppp MSpppa MSppap MSppaa MSpapp MSpapa MSpaap MSpaaa MSappp MSappa MSapap MSapaa MSaapp MSaapa MSaaap MSaaaa Epr Epl Earp Eara Ealp Eala Dpp Dpa Da Cppp Cppa Cpap Cpaa Capp Capa Caap Caaa ABprpppp ABprpppa ABprppap ABprppaa ABprpapp ABprpapa ABprpaap ABprpaaa ABprappp ABprappa ABprapap ABprapaa ABpraapp ABpraapa ABpraaap ABpraaaa ABplpppp ABplpppa ABplppap ABplppaa ABplpapp ABplpapa ABplpaap ABplpaaa ABplappp ABplappa ABplapap ABplapaa ABplaapp ABplaapa ABplaaap ABplaaaa ABarpppp ABarpppa ABarppap ABarppaa ABarpapp ABarpapa ABarpaap ABarpaaa ABarappp ABarappa ABarapap ABarapaa ABaraapp ABaraapa ABaraaap ABaraaaa ABalpppp ABalpppa ABalppap ABalppaa ABalpapp ABalpapa ABalpaap ABalpaaa ABalappp ABalappa ABalapap ABalapaa ABalaapp ABalaapa ABalaaap ABalaaaa
Number of embryos:  3
Number of images:  4
Pattern:  Z3 Z2 MSpppp MSpppa MSppap MSppaa MSpapp MSpapa MSpaap MSpaaa MSappp MSappa MSapap MSapaa MSaapp MSaapa MSaaap MSaaaa Eprp Epra Epl Earp Eara Eal Dp Dap Daa Cppp Cppa Cpap Cpaa Capp Capa Caap Caaa ABprpppp ABprpppa ABprppap ABprppaa ABprpapp ABprpapa ABprpaap ABprpaaa ABprappp ABprappa ABprapap ABprapaa ABpraapp ABpraapa ABpraaap ABpraaaa ABplpppp ABplpppa ABplppap ABplppaa ABplpapp ABplpapa ABplpaap ABplpaaa ABplappp ABplappa ABplapap ABplapaa ABplaapp ABplaapa ABplaaap ABplaaaa ABarpppp ABarpppa ABarppap ABarppaa ABarpapp ABarpapa ABarpaap ABarpaaa ABarappp ABarappa ABarapap ABarapaa ABaraapp ABaraapa ABaraaap ABaraaaa ABalpppp ABalpppa ABalppap ABalppaa ABalpapp ABalpapa ABalpaap ABalpaaa ABalappp ABalappa ABalapap ABalapaa ABalaapp ABalaapa ABalaaap ABalaaaa
Number of embryos:  1
Number of images:  1
Pattern:  Z3 Z2 MSpppp MSpppa MSppap MSppaa MSpapp MSpapa MSpaap MSpaaa MSappp MSappa MSapap MSapaa MSaapp MSaapa MSaaap MSaaaa Eprp Epra Epl Earp Eara Ealp Eala Dp Da Cppp Cppa Cpap Cpaa Capp Capa Caap Caaa ABprpppp ABprpppa ABprppap ABprppaa ABprpapp ABprpapa ABprpaap ABprpaaa ABprappp ABprappa ABprapap ABprapaa ABpraapp ABpraapa ABpraaap ABpraaaa ABplpppp ABplpppa ABplppap ABplppaa ABplpapp ABplpapa ABplpaap ABplpaaa ABplappp ABplappa ABplapap ABplapaa ABplaapp ABplaapa ABplaaap ABplaaaa ABarpppp ABarpppa ABarppap ABarppaa ABarpapp ABarpapa ABarpaap ABarpaaa ABarappp ABarappa ABarapap ABarapaa ABaraapp ABaraapa ABaraaap ABaraaaa ABalpppp ABalpppa ABalppap ABalppaa ABalpapp ABalpapa ABalpaap ABalpaaa ABalappp ABalappa ABalapap ABalapaa ABalaapp ABalaapa ABalaaap ABalaaaa
Number of embryos:  6
Number of images:  10
-----------------
-----------------
Age:  100
Number of patterns:  9
-----------------
Pattern:  Z3 Z2 MSpppp MSpppa MSppap MSppaa MSpapp MSpapa MSpaap MSpaaa MSappp MSappa MSapap MSapaa MSaapp MSaapa MSaaap MSaaaa Epr Epl Ear Ealp Eala Dpp Dpa Dap Daa Cppp Cppa Cpap Cpaap Cpaaa Capp Capa Caap Caaa ABprpppp ABprpppa ABprppap ABprppaa ABprpapp ABprpapa ABprpaap ABprpaaa ABprappp ABprappa ABprapap ABprapaa ABpraapp ABpraapa ABpraaap ABpraaaa ABplpppp ABplpppa ABplppap ABplppaa ABplpapp ABplpapa ABplpaap ABplpaaa ABplappp ABplappa ABplapap ABplapaa ABplaapp ABplaapa ABplaaap ABplaaaa ABarpppp ABarpppa ABarppap ABarppaa ABarpapp ABarpapa ABarpaap ABarpaaa ABarappp ABarappa ABarapap ABarapaa ABaraapp ABaraapa ABaraaap ABaraaaa ABalpppp ABalpppa ABalppap ABalppaa ABalpapp ABalpapa ABalpaap ABalpaaa ABalappp ABalappa ABalapap ABalapaa ABalaapp ABalaapa ABalaaap ABalaaaa
Number of embryos:  2
Number of images:  2
Pattern:  Z3 Z2 MSpppp MSpppa MSppap MSppaa MSpapp MSpapa MSpaap MSpaaa MSappp MSappa MSapap MSapaa MSaapp MSaapa MSaaap MSaaaa Epr Epl Earp Eara Ealp Eala Dp Dap Daa Cppp Cppa Cpap Cpaap Cpaaa Capp Capa Caap Caaa ABprpppp ABprpppa ABprppap ABprppaa ABprpapp ABprpapa ABprpaap ABprpaaa ABprappp ABprappa ABprapap ABprapaa ABpraapp ABpraapa ABpraaap ABpraaaa ABplpppp ABplpppa ABplppap ABplppaa ABplpapp ABplpapa ABplpaap ABplpaaa ABplappp ABplappa ABplapap ABplapaa ABplaapp ABplaapa ABplaaap ABplaaaa ABarpppp ABarpppa ABarppap ABarppaa ABarpapp ABarpapa ABarpaap ABarpaaa ABarappp ABarappa ABarapap ABarapaa ABaraapp ABaraapa ABaraaap ABaraaaa ABalpppp ABalpppa ABalppap ABalppaa ABalpapp ABalpapa ABalpaap ABalpaaa ABalappp ABalappa ABalapap ABalapaa ABalaapp ABalaapa ABalaaap ABalaaaa
Number of embryos:  3
Number of images:  4
Pattern:  Z3 Z2 MSpppp MSpppa MSppap MSppaa MSpapp MSpapa MSpaap MSpaaa MSappp MSappa MSapap MSapaa MSaapp MSaapa MSaaap MSaaaa Epr Epl Earp Eara Ealp Eala Dpp Dpa Dap Daa Cppp Cppa Cpap Cpaa Capp Capa Caap Caaa ABprpppp ABprpppa ABprppap ABprppaa ABprpapp ABprpapa ABprpaap ABprpaaa ABprappp ABprappa ABprapap ABprapaa ABpraapp ABpraapa ABpraaap ABpraaaa ABplpppp ABplpppa ABplppap ABplppaa ABplpapp ABplpapa ABplpaap ABplpaaa ABplappp ABplappa ABplapap ABplapaa ABplaapp ABplaapa ABplaaap ABplaaaa ABarpppp ABarpppa ABarppap ABarppaa ABarpapp ABarpapa ABarpaap ABarpaaa ABarappp ABarappa ABarapap ABarapaa ABaraapp ABaraapa ABaraaap ABaraaaa ABalpppp ABalpppa ABalppap ABalppaa ABalpapp ABalpapa ABalpaap ABalpaaa ABalappp ABalappa ABalapap ABalapaa ABalaapp ABalaapa ABalaaap ABalaaaa
Number of embryos:  11
Number of images:  17
Pattern:  Z3 Z2 MSpppp MSpppa MSppap MSppaa MSpapp MSpapa MSpaap MSpaaa MSappp MSappa MSapap MSapaa MSaapp MSaapa MSaaap MSaaaa Epr Eplp Epla Ear Ealp Eala Dpp Dpa Dap Daa Cppp Cppa Cpap Cpaa Capp Capa Caap Caaa ABprpppp ABprpppa ABprppap ABprppaa ABprpapp ABprpapa ABprpaap ABprpaaa ABprappp ABprappa ABprapap ABprapaa ABpraapp ABpraapa ABpraaap ABpraaaa ABplpppp ABplpppa ABplppap ABplppaa ABplpapp ABplpapa ABplpaap ABplpaaa ABplappp ABplappa ABplapap ABplapaa ABplaapp ABplaapa ABplaaap ABplaaaa ABarpppp ABarpppa ABarppap ABarppaa ABarpapp ABarpapa ABarpaap ABarpaaa ABarappp ABarappa ABarapap ABarapaa ABaraapp ABaraapa ABaraaap ABaraaaa ABalpppp ABalpppa ABalppap ABalppaa ABalpapp ABalpapa ABalpaap ABalpaaa ABalappp ABalappa ABalapap ABalapaa ABalaapp ABalaapa ABalaaap ABalaaaa
Number of embryos:  1
Number of images:  1
Pattern:  Z3 Z2 MSpppp MSpppa MSppap MSppaa MSpapp MSpapa MSpaap MSpaaa MSappp MSappa MSapap MSapaa MSaapp MSaapa MSaaap MSaaaa Epr Eplp Epla Earp Eara Ealp Eala Dp Da Cppp Cppa Cpap Cpaa Capp Capa Caap Caaa ABprpppp ABprpppa ABprppap ABprppaa ABprpapp ABprpapa ABprpaap ABprpaaa ABprappp ABprappa ABprapap ABprapaa ABpraapp ABpraapa ABpraaap ABpraaaa ABplpppp ABplpppa ABplppap ABplppaa ABplpapp ABplpapa ABplpaap ABplpaaa ABplappp ABplappa ABplapap ABplapaap ABplapaaa ABplaapp ABplaapa ABplaaap ABplaaaa ABarpppp ABarpppa ABarppap ABarppaa ABarpapp ABarpapa ABarpaap ABarpaaa ABarappp ABarappa ABarapap ABarapaa ABaraapp ABaraapa ABaraaap ABaraaaa ABalpppp ABalpppa ABalppap ABalppaa ABalpapp ABalpapa ABalpaap ABalpaaa ABalappp ABalappa ABalapap ABalapaa ABalaapp ABalaapa ABalaaap ABalaaaa
Number of embryos:  1
Number of images:  1
Pattern:  Z3 Z2 MSpppp MSpppa MSppap MSppaa MSpapp MSpapa MSpaap MSpaaa MSappp MSappa MSapap MSapaa MSaapp MSaapa MSaaap MSaaaa Eprp Epra Epl Earp Eara Ealp Eala Dp Da Cppp Cppa Cpap Cpaa Capp Capa Caap Caaa ABprpppp ABprpppa ABprppap ABprppaa ABprpapp ABprpapa ABprpaap ABprpaaa ABprappp ABprappa ABprapap ABprapaa ABpraapp ABpraapa ABpraaap ABpraaaa ABplpppp ABplpppa ABplppap ABplppaa ABplpapp ABplpapa ABplpaap ABplpaaa ABplappp ABplappa ABplapap ABplapaa ABplaappp ABplaappa ABplaapa ABplaaap ABplaaaa ABarpppp ABarpppa ABarppap ABarppaa ABarpapp ABarpapa ABarpaap ABarpaaa ABarappp ABarappa ABarapap ABarapaa ABaraapp ABaraapa ABaraaap ABaraaaa ABalpppp ABalpppa ABalppap ABalppaa ABalpapp ABalpapa ABalpaap ABalpaaa ABalappp ABalappa ABalapap ABalapaa ABalaapp ABalaapa ABalaaap ABalaaaa
Number of embryos:  1
Number of images:  1
Pattern:  Z3 Z2 MSpppp MSpppa MSppap MSppaa MSpapp MSpapa MSpaap MSpaaa MSappp MSappa MSapap MSapaa MSaapp MSaapa MSaaap MSaaaa Eprp Epra Epl Earp Eara Ealp Eala Dp Dap Daa Cppp Cppa Cpap Cpaa Capp Capa Caap Caaa ABprpppp ABprpppa ABprppap ABprppaa ABprpapp ABprpapa ABprpaap ABprpaaa ABprappp ABprappa ABprapap ABprapaa ABpraapp ABpraapa ABpraaap ABpraaaa ABplpppp ABplpppa ABplppap ABplppaa ABplpapp ABplpapa ABplpaap ABplpaaa ABplappp ABplappa ABplapap ABplapaa ABplaapp ABplaapa ABplaaap ABplaaaa ABarpppp ABarpppa ABarppap ABarppaa ABarpapp ABarpapa ABarpaap ABarpaaa ABarappp ABarappa ABarapap ABarapaa ABaraapp ABaraapa ABaraaap ABaraaaa ABalpppp ABalpppa ABalppap ABalppaa ABalpapp ABalpapa ABalpaap ABalpaaa ABalappp ABalappa ABalapap ABalapaa ABalaapp ABalaapa ABalaaap ABalaaaa
Number of embryos:  1
Number of images:  1
Pattern:  Z3 Z2 MSpppp MSpppa MSppap MSppaa MSpapp MSpapa MSpaap MSpaaa MSappp MSappa MSapap MSapaa MSaapp MSaapa MSaaap MSaaaa Eprp Epra Epl Earp Eara Ealp Eala Dpp Dpa Da Cppp Cppa Cpap Cpaa Capp Capa Caap Caaa ABprpppp ABprpppa ABprppap ABprppaa ABprpapp ABprpapa ABprpaap ABprpaaa ABprappp ABprappa ABprapap ABprapaa ABpraapp ABpraapa ABpraaap ABpraaaa ABplpppp ABplpppa ABplppap ABplppaa ABplpapp ABplpapa ABplpaap ABplpaaa ABplappp ABplappa ABplapap ABplapaa ABplaapp ABplaapa ABplaaap ABplaaaa ABarpppp ABarpppa ABarppap ABarppaa ABarpapp ABarpapa ABarpaap ABarpaaa ABarappp ABarappa ABarapap ABarapaa ABaraapp ABaraapa ABaraaap ABaraaaa ABalpppp ABalpppa ABalppap ABalppaa ABalpapp ABalpapa ABalpaap ABalpaaa ABalappp ABalappa ABalapap ABalapaa ABalaapp ABalaapa ABalaaap ABalaaaa
Number of embryos:  2
Number of images:  2
Pattern:  Z3 Z2 MSpppp MSpppa MSppap MSppaa MSpapp MSpapa MSpaap MSpaaa MSappp MSappa MSapap MSapaa MSaapp MSaapa MSaaap MSaaaa Eprp Epra Eplp Epla Earp Eara Ealp Eala Dp Da Cppp Cppa Cpap Cpaa Capp Capa Caap Caaa ABprpppp ABprpppa ABprppap ABprppaa ABprpapp ABprpapa ABprpaap ABprpaaa ABprappp ABprappa ABprapap ABprapaa ABpraapp ABpraapa ABpraaap ABpraaaa ABplpppp ABplpppa ABplppap ABplppaa ABplpapp ABplpapa ABplpaap ABplpaaa ABplappp ABplappa ABplapap ABplapaa ABplaapp ABplaapa ABplaaap ABplaaaa ABarpppp ABarpppa ABarppap ABarppaa ABarpapp ABarpapa ABarpaap ABarpaaa ABarappp ABarappa ABarapap ABarapaa ABaraapp ABaraapa ABaraaap ABaraaaa ABalpppp ABalpppa ABalppap ABalppaa ABalpapp ABalpapa ABalpaap ABalpaaa ABalappp ABalappa ABalapap ABalapaa ABalaapp ABalaapa ABalaaap ABalaaaa
Number of embryos:  9
Number of images:  21
-----------------
-----------------
Age:  101
Number of patterns:  9
-----------------
Pattern:  Z3 Z2 MSpppp MSpppa MSppap MSppaa MSpapp MSpapa MSpaap MSpaaa MSappp MSappa MSapap MSapaa MSaapp MSaapa MSaaap MSaaaa Epr Epl Earp Eara Ealp Eala Dpp Dpa Dap Daa Cppp Cppa Cpap Cpaa Capp Capa Caap Caaa ABprpppp ABprpppa ABprppap ABprppaa ABprpapp ABprpapa ABprpaap ABprpaaa ABprappp ABprappa ABprapap ABprapaa ABpraapp ABpraapa ABpraaap ABpraaaa ABplpppp ABplpppa ABplppap ABplppaa ABplpapp ABplpapa ABplpaap ABplpaaa ABplappp ABplappa ABplapap ABplapaa ABplaappp ABplaappa ABplaapa ABplaaap ABplaaaa ABarpppp ABarpppa ABarppap ABarppaa ABarpapp ABarpapa ABarpaap ABarpaaa ABarappp ABarappa ABarapap ABarapaa ABaraapp ABaraapa ABaraaap ABaraaaa ABalpppp ABalpppa ABalppap ABalppaa ABalpapp ABalpapa ABalpaap ABalpaaa ABalappp ABalappa ABalapap ABalapaa ABalaapp ABalaapa ABalaaap ABalaaaa
Number of embryos:  2
Number of images:  2
Pattern:  Z3 Z2 MSpppp MSpppa MSppap MSppaa MSpapp MSpapa MSpaap MSpaaa MSappp MSappa MSapap MSapaa MSaapp MSaapa MSaaap MSaaaa Epr Epl Earp Eara Ealp Eala Dpp Dpa Dap Daa Cppp Cppa Cpap Cpaap Cpaaa Capp Capa Caap Caaa ABprpppp ABprpppa ABprppap ABprppaa ABprpapp ABprpapa ABprpaap ABprpaaa ABprappp ABprappa ABprapap ABprapaa ABpraapp ABpraapa ABpraaap ABpraaaa ABplpppp ABplpppa ABplppap ABplppaa ABplpapp ABplpapa ABplpaap ABplpaaa ABplappp ABplappa ABplapap ABplapaa ABplaapp ABplaapa ABplaaap ABplaaaa ABarpppp ABarpppa ABarppap ABarppaa ABarpapp ABarpapa ABarpaap ABarpaaa ABarappp ABarappa ABarapap ABarapaa ABaraapp ABaraapa ABaraaap ABaraaaa ABalpppp ABalpppa ABalppap ABalppaa ABalpapp ABalpapa ABalpaap ABalpaaa ABalappp ABalappa ABalapap ABalapaa ABalaapp ABalaapa ABalaaap ABalaaaa
Number of embryos:  6
Number of images:  9
Pattern:  Z3 Z2 MSpppp MSpppa MSppap MSppaa MSpapp MSpapa MSpaap MSpaaa MSappp MSappa MSapap MSapaa MSaapp MSaapa MSaaap MSaaaa Epr Eplp Epla Earp Eara Ealp Eala Dp Dap Daa Cppp Cppa Cpap Cpaa Capp Capa Caap Caaa ABprpppp ABprpppa ABprppap ABprppaa ABprpapp ABprpapa ABprpaap ABprpaaa ABprappp ABprappa ABprapap ABprapaa ABpraapp ABpraapa ABpraaap ABpraaaa ABplpppp ABplpppa ABplppap ABplppaa ABplpapp ABplpapa ABplpaap ABplpaaa ABplappp ABplappa ABplapap ABplapaa ABplaappp ABplaappa ABplaapa ABplaaap ABplaaaa ABarpppp ABarpppa ABarppap ABarppaa ABarpapp ABarpapa ABarpaap ABarpaaa ABarappp ABarappa ABarapap ABarapaa ABaraapp ABaraapa ABaraaap ABaraaaa ABalpppp ABalpppa ABalppap ABalppaa ABalpapp ABalpapa ABalpaap ABalpaaa ABalappp ABalappa ABalapap ABalapaa ABalaapp ABalaapa ABalaaap ABalaaaa
Number of embryos:  1
Number of images:  1
Pattern:  Z3 Z2 MSpppp MSpppa MSppap MSppaa MSpapp MSpapa MSpaap MSpaaa MSappp MSappa MSapap MSapaa MSaapp MSaapa MSaaap MSaaaa Epr Eplp Epla Earp Eara Ealp Eala Dpp Dpa Da Cppp Cppa Cpap Cpaa Capp Capa Caap Caaa ABprpppp ABprpppa ABprppap ABprppaa ABprpapp ABprpapa ABprpaap ABprpaaa ABprappp ABprappa ABprapap ABprapaa ABpraapp ABpraapa ABpraaap ABpraaaa ABplpppp ABplpppa ABplppap ABplppaa ABplpapp ABplpapa ABplpaap ABplpaaa ABplappp ABplappa ABplapap ABplapaa ABplaappp ABplaappa ABplaapa ABplaaap ABplaaaa ABarpppp ABarpppa ABarppap ABarppaa ABarpapp ABarpapa ABarpaap ABarpaaa ABarappp ABarappa ABarapap ABarapaa ABaraapp ABaraapa ABaraaap ABaraaaa ABalpppp ABalpppa ABalppap ABalppaa ABalpapp ABalpapa ABalpaap ABalpaaa ABalappp ABalappa ABalapap ABalapaa ABalaapp ABalaapa ABalaaap ABalaaaa
Number of embryos:  1
Number of images:  1
Pattern:  Z3 Z2 MSpppp MSpppa MSppap MSppaa MSpapp MSpapa MSpaap MSpaaa MSappp MSappa MSapap MSapaa MSaapp MSaapa MSaaap MSaaaa Eprp Epra Epl Earp Eara Ealp Eala Dpp Dpa Dap Daa Cppp Cppa Cpap Cpaa Capp Capa Caap Caaa ABprpppp ABprpppa ABprppap ABprppaa ABprpapp ABprpapa ABprpaap ABprpaaa ABprappp ABprappa ABprapap ABprapaa ABpraapp ABpraapa ABpraaap ABpraaaa ABplpppp ABplpppa ABplppap ABplppaa ABplpapp ABplpapa ABplpaap ABplpaaa ABplappp ABplappa ABplapap ABplapaa ABplaapp ABplaapa ABplaaap ABplaaaa ABarpppp ABarpppa ABarppap ABarppaa ABarpapp ABarpapa ABarpaap ABarpaaa ABarappp ABarappa ABarapap ABarapaa ABaraapp ABaraapa ABaraaap ABaraaaa ABalpppp ABalpppa ABalppap ABalppaa ABalpapp ABalpapa ABalpaap ABalpaaa ABalappp ABalappa ABalapap ABalapaa ABalaapp ABalaapa ABalaaap ABalaaaa
Number of embryos:  6
Number of images:  7
Pattern:  Z3 Z2 MSpppp MSpppa MSppap MSppaa MSpapp MSpapa MSpaap MSpaaa MSappp MSappa MSapap MSapaa MSaapp MSaapa MSaaap MSaaaa Eprp Epra Eplp Epla Earp Eara Ealp Eala Dp Da Cppp Cppa Cpap Cpaa Capp Capa Caap Caaa ABprpppp ABprpppa ABprppap ABprppaa ABprpapp ABprpapa ABprpaap ABprpaaa ABprappp ABprappa ABprapap ABprapaa ABpraapp ABpraapa ABpraaap ABpraaaa ABplpppp ABplpppa ABplppap ABplppaa ABplpapp ABplpapa ABplpaap ABplpaaa ABplappp ABplappa ABplapap ABplapaa ABplaappp ABplaappa ABplaapa ABplaaap ABplaaaa ABarpppp ABarpppa ABarppap ABarppaa ABarpapp ABarpapa ABarpaap ABarpaaa ABarappp ABarappa ABarapap ABarapaa ABaraapp ABaraapa ABaraaap ABaraaaa ABalpppp ABalpppa ABalppap ABalppaa ABalpapp ABalpapa ABalpaap ABalpaaa ABalappp ABalappa ABalapap ABalapaa ABalaapp ABalaapa ABalaaap ABalaaaa
Number of embryos:  1
Number of images:  1
Pattern:  Z3 Z2 MSpppp MSpppa MSppap MSppaa MSpapp MSpapa MSpaap MSpaaa MSappp MSappa MSapap MSapaa MSaapp MSaapa MSaaap MSaaaa Eprp Epra Eplp Epla Earp Eara Ealp Eala Dp Da Cppp Cppa Cpap Cpaap Cpaaa Capp Capa Caap Caaa ABprpppp ABprpppa ABprppap ABprppaa ABprpapp ABprpapa ABprpaap ABprpaaa ABprappp ABprappa ABprapap ABprapaa ABpraapp ABpraapa ABpraaap ABpraaaa ABplpppp ABplpppa ABplppap ABplppaa ABplpapp ABplpapa ABplpaap ABplpaaa ABplappp ABplappa ABplapap ABplapaa ABplaapp ABplaapa ABplaaap ABplaaaa ABarpppp ABarpppa ABarppap ABarppaa ABarpapp ABarpapa ABarpaap ABarpaaa ABarappp ABarappa ABarapap ABarapaa ABaraapp ABaraapa ABaraaap ABaraaaa ABalpppp ABalpppa ABalppap ABalppaa ABalpapp ABalpapa ABalpaap ABalpaaa ABalappp ABalappa ABalapap ABalapaa ABalaapp ABalaapa ABalaaap ABalaaaa
Number of embryos:  1
Number of images:  1
Pattern:  Z3 Z2 MSpppp MSpppa MSppap MSppaa MSpapp MSpapa MSpaap MSpaaa MSappp MSappa MSapap MSapaa MSaapp MSaapa MSaaap MSaaaa Eprp Epra Eplp Epla Earp Eara Ealp Eala Dp Dap Daa Cppp Cppa Cpap Cpaa Capp Capa Caap Caaa ABprpppp ABprpppa ABprppap ABprppaa ABprpapp ABprpapa ABprpaap ABprpaaa ABprappp ABprappa ABprapap ABprapaa ABpraapp ABpraapa ABpraaap ABpraaaa ABplpppp ABplpppa ABplppap ABplppaa ABplpapp ABplpapa ABplpaap ABplpaaa ABplappp ABplappa ABplapap ABplapaa ABplaapp ABplaapa ABplaaap ABplaaaa ABarpppp ABarpppa ABarppap ABarppaa ABarpapp ABarpapa ABarpaap ABarpaaa ABarappp ABarappa ABarapap ABarapaa ABaraapp ABaraapa ABaraaap ABaraaaa ABalpppp ABalpppa ABalppap ABalppaa ABalpapp ABalpapa ABalpaap ABalpaaa ABalappp ABalappa ABalapap ABalapaa ABalaapp ABalaapa ABalaaap ABalaaaa
Number of embryos:  5
Number of images:  10
Pattern:  Z3 Z2 MSpppp MSpppa MSppap MSppaa MSpapp MSpapa MSpaap MSpaaa MSappp MSappa MSapap MSapaa MSaapp MSaapa MSaaap MSaaaa Eprp Epra Eplp Epla Earp Eara Ealp Eala Dpp Dpa Da Cppp Cppa Cpap Cpaa Capp Capa Caap Caaa ABprpppp ABprpppa ABprppap ABprppaa ABprpapp ABprpapa ABprpaap ABprpaaa ABprappp ABprappa ABprapap ABprapaa ABpraapp ABpraapa ABpraaap ABpraaaa ABplpppp ABplpppa ABplppap ABplppaa ABplpapp ABplpapa ABplpaap ABplpaaa ABplappp ABplappa ABplapap ABplapaa ABplaapp ABplaapa ABplaaap ABplaaaa ABarpppp ABarpppa ABarppap ABarppaa ABarpapp ABarpapa ABarpaap ABarpaaa ABarappp ABarappa ABarapap ABarapaa ABaraapp ABaraapa ABaraaap ABaraaaa ABalpppp ABalpppa ABalppap ABalppaa ABalpapp ABalpapa ABalpaap ABalpaaa ABalappp ABalappa ABalapap ABalapaa ABalaapp ABalaapa ABalaaap ABalaaaa
Number of embryos:  4
Number of images:  7
-----------------
-----------------
Age:  102
Number of patterns:  11
-----------------
Pattern:  Z3 Z2 MSpppp MSpppa MSppap MSppaa MSpapp MSpapa MSpaap MSpaaa MSappp MSappa MSapap MSapaa MSaapp MSaapa MSaaap MSaaaa Epr Epl Earp Eara Ealp Eala Dpp Dpa Dap Daa Cppp Cppa Cpap Cpaa Capp Capa Caap Caaa ABprpppp ABprpppa ABprppap ABprppaa ABprpapp ABprpapa ABprpaap ABprpaaa ABprappp ABprappa ABprapap ABprapaa ABpraappp ABpraappa ABpraapa ABpraaap ABpraaaa ABplpppp ABplpppa ABplppap ABplppaa ABplpapp ABplpapa ABplpaap ABplpaaa ABplappp ABplappa ABplapap ABplapaa ABplaappp ABplaappa ABplaapa ABplaaap ABplaaaa ABarpppp ABarpppa ABarppap ABarppaa ABarpapp ABarpapa ABarpaap ABarpaaa ABarappp ABarappa ABarapap ABarapaa ABaraapp ABaraapa ABaraaap ABaraaaa ABalpppp ABalpppa ABalppap ABalppaa ABalpapp ABalpapa ABalpaap ABalpaaa ABalappp ABalappa ABalapap ABalapaa ABalaapp ABalaapa ABalaaap ABalaaaa
Number of embryos:  1
Number of images:  1
Pattern:  Z3 Z2 MSpppp MSpppa MSppap MSppaa MSpapp MSpapa MSpaap MSpaaa MSappp MSappa MSapap MSapaa MSaapp MSaapa MSaaap MSaaaa Epr Epl Earp Eara Ealp Eala Dpp Dpa Dap Daa Cppp Cppa Cpap Cpaap Cpaaa Capp Capa Caap Caaap Caaaa ABprpppp ABprpppa ABprppap ABprppaa ABprpapp ABprpapa ABprpaap ABprpaaa ABprappp ABprappa ABprapap ABprapaa ABpraapp ABpraapa ABpraaap ABpraaaa ABplpppp ABplpppa ABplppap ABplppaa ABplpapp ABplpapa ABplpaap ABplpaaa ABplappp ABplappa ABplapap ABplapaa ABplaapp ABplaapa ABplaaap ABplaaaa ABarpppp ABarpppa ABarppap ABarppaa ABarpapp ABarpapa ABarpaap ABarpaaa ABarappp ABarappa ABarapap ABarapaa ABaraapp ABaraapa ABaraaap ABaraaaa ABalpppp ABalpppa ABalppap ABalppaa ABalpapp ABalpapa ABalpaap ABalpaaa ABalappp ABalappa ABalapap ABalapaa ABalaapp ABalaapa ABalaaap ABalaaaa
Number of embryos:  1
Number of images:  1
Pattern:  Z3 Z2 MSpppp MSpppa MSppap MSppaa MSpapp MSpapa MSpaap MSpaaa MSappp MSappa MSapap MSapaa MSaapp MSaapa MSaaap MSaaaa Epr Epl Earp Eara Ealp Eala Dpp Dpa Dap Daa Cppp Cppa Cpapp Cpapa Cpaap Cpaaa Capp Capa Caap Caaa ABprpppp ABprpppa ABprppap ABprppaa ABprpapp ABprpapa ABprpaap ABprpaaa ABprappp ABprappa ABprapap ABprapaa ABpraapp ABpraapa ABpraaap ABpraaaa ABplpppp ABplpppa ABplppap ABplppaa ABplpapp ABplpapa ABplpaap ABplpaaa ABplappp ABplappa ABplapap ABplapaa ABplaapp ABplaapa ABplaaap ABplaaaa ABarpppp ABarpppa ABarppap ABarppaa ABarpapp ABarpapa ABarpaap ABarpaaa ABarappp ABarappa ABarapap ABarapaa ABaraapp ABaraapa ABaraaap ABaraaaa ABalpppp ABalpppa ABalppap ABalppaa ABalpapp ABalpapa ABalpaap ABalpaaa ABalappp ABalappa ABalapap ABalapaa ABalaapp ABalaapa ABalaaap ABalaaaa
Number of embryos:  1
Number of images:  1
Pattern:  Z3 Z2 MSpppp MSpppa MSppap MSppaa MSpapp MSpapa MSpaap MSpaaa MSappp MSappa MSapap MSapaa MSaapp MSaapa MSaaap MSaaaa Epr Eplp Epla Earp Eara Ealp Eala Dpp Dpa Dap Daa Cppp Cppa Cpap Cpaap Cpaaa Capp Capa Caap Caaa ABprpppp ABprpppa ABprppap ABprppaa ABprpapp ABprpapa ABprpaap ABprpaaa ABprappp ABprappa ABprapap ABprapaa ABpraapp ABpraapa ABpraaap ABpraaaa ABplpppp ABplpppa ABplppap ABplppaa ABplpapp ABplpapa ABplpaap ABplpaaa ABplappp ABplappa ABplapap ABplapaa ABplaapp ABplaapa ABplaaap ABplaaaa ABarpppp ABarpppa ABarppap ABarppaa ABarpapp ABarpapa ABarpaap ABarpaaa ABarappp ABarappa ABarapap ABarapaa ABaraapp ABaraapa ABaraaap ABaraaaa ABalpppp ABalpppa ABalppap ABalppaa ABalpapp ABalpapa ABalpaap ABalpaaa ABalappp ABalappa ABalapap ABalapaa ABalaapp ABalaapa ABalaaap ABalaaaa
Number of embryos:  3
Number of images:  4
Pattern:  Z3 Z2 MSpppp MSpppa MSppap MSppaa MSpapp MSpapa MSpaap MSpaaa MSappp MSappa MSapap MSapaa MSaapp MSaapa MSaaap MSaaaa Eprp Epra Epl Earp Eara Ealp Eala Dpp Dpa Dap Daa Cppp Cppa Cpap Cpaa Capp Capa Caap Caaap Caaaa ABprpppp ABprpppa ABprppap ABprppaa ABprpapp ABprpapa ABprpaap ABprpaaa ABprappp ABprappa ABprapap ABprapaa ABpraapp ABpraapa ABpraaap ABpraaaa ABplpppp ABplpppa ABplppap ABplppaa ABplpapp ABplpapa ABplpaap ABplpaaa ABplappp ABplappa ABplapap ABplapaa ABplaapp ABplaapa ABplaaap ABplaaaa ABarpppp ABarpppa ABarppap ABarppaa ABarpapp ABarpapa ABarpaap ABarpaaa ABarappp ABarappa ABarapap ABarapaa ABaraapp ABaraapa ABaraaap ABaraaaa ABalpppp ABalpppa ABalppap ABalppaa ABalpapp ABalpapa ABalpaap ABalpaaa ABalappp ABalappa ABalapap ABalapaa ABalaapp ABalaapa ABalaaap ABalaaaa
Number of embryos:  1
Number of images:  1
Pattern:  Z3 Z2 MSpppp MSpppa MSppap MSppaa MSpapp MSpapa MSpaap MSpaaa MSappp MSappa MSapap MSapaa MSaapp MSaapa MSaaap MSaaaa Eprp Epra Epl Earp Eara Ealp Eala Dpp Dpa Dap Daa Cppp Cppa Cpap Cpaap Cpaaa Capp Capa Caap Caaa ABprpppp ABprpppa ABprppap ABprppaa ABprpapp ABprpapa ABprpaap ABprpaaa ABprappp ABprappa ABprapap ABprapaa ABpraapp ABpraapa ABpraaap ABpraaaa ABplpppp ABplpppa ABplppap ABplppaa ABplpapp ABplpapa ABplpaap ABplpaaa ABplappp ABplappa ABplapap ABplapaa ABplaapp ABplaapa ABplaaap ABplaaaa ABarpppp ABarpppa ABarppap ABarppaa ABarpapp ABarpapa ABarpaap ABarpaaa ABarappp ABarappa ABarapap ABarapaa ABaraapp ABaraapa ABaraaap ABaraaaa ABalpppp ABalpppa ABalppap ABalppaa ABalpapp ABalpapa ABalpaap ABalpaaa ABalappp ABalappa ABalapap ABalapaa ABalaapp ABalaapa ABalaaap ABalaaaa
Number of embryos:  2
Number of images:  2
Pattern:  Z3 Z2 MSpppp MSpppa MSppap MSppaa MSpapp MSpapa MSpaap MSpaaa MSappp MSappa MSapap MSapaa MSaapp MSaapa MSaaap MSaaaa Eprp Epra Eplp Epla Ear Ealp Eala Dpp Dpa Dap Daa Cppp Cppa Cpap Cpaa Capp Capa Caap Caaa ABprpppp ABprpppa ABprppap ABprppaa ABprpapp ABprpapa ABprpaap ABprpaaa ABprappp ABprappa ABprapap ABprapaa ABpraapp ABpraapa ABpraaap ABpraaaa ABplpppp ABplpppa ABplppap ABplppaa ABplpapp ABplpapa ABplpaap ABplpaaa ABplappp ABplappa ABplapap ABplapaa ABplaappp ABplaappa ABplaapa ABplaaap ABplaaaa ABarpppp ABarpppa ABarppap ABarppaa ABarpapp ABarpapa ABarpaap ABarpaaa ABarappp ABarappa ABarapap ABarapaa ABaraapp ABaraapa ABaraaap ABaraaaa ABalpppp ABalpppa ABalppap ABalppaa ABalpapp ABalpapa ABalpaap ABalpaaa ABalappp ABalappa ABalapap ABalapaa ABalaapp ABalaapa ABalaaap ABalaaaa
Number of embryos:  1
Number of images:  1
Pattern:  Z3 Z2 MSpppp MSpppa MSppap MSppaa MSpapp MSpapa MSpaap MSpaaa MSappp MSappa MSapap MSapaa MSaapp MSaapa MSaaap MSaaaa Eprp Epra Eplp Epla Ear Ealp Eala Dpp Dpa Dap Daa Cppp Cppa Cpap Cpaa Capp Capa Caap Caaap Caaaa ABprpppp ABprpppa ABprppap ABprppaa ABprpapp ABprpapa ABprpaap ABprpaaa ABprappp ABprappa ABprapap ABprapaa ABpraapp ABpraapa ABpraaap ABpraaaa ABplpppp ABplpppa ABplppap ABplppaa ABplpapp ABplpapa ABplpaap ABplpaaa ABplappp ABplappa ABplapap ABplapaa ABplaapp ABplaapa ABplaaap ABplaaaa ABarpppp ABarpppa ABarppap ABarppaa ABarpapp ABarpapa ABarpaap ABarpaaa ABarappp ABarappa ABarapap ABarapaa ABaraapp ABaraapa ABaraaap ABaraaaa ABalpppp ABalpppa ABalppap ABalppaa ABalpapp ABalpapa ABalpaap ABalpaaa ABalappp ABalappa ABalapap ABalapaa ABalaapp ABalaapa ABalaaap ABalaaaa
Number of embryos:  1
Number of images:  1
Pattern:  Z3 Z2 MSpppp MSpppa MSppap MSppaa MSpapp MSpapa MSpaap MSpaaa MSappp MSappa MSapap MSapaa MSaapp MSaapa MSaaap MSaaaa Eprp Epra Eplp Epla Earp Eara Ealp Eala Dp Dap Daa Cppp Cppa Cpap Cpaa Capp Capa Caap Caaa ABprpppp ABprpppa ABprppap ABprppaa ABprpapp ABprpapa ABprpaap ABprpaaa ABprappp ABprappa ABprapap ABprapaa ABpraapp ABpraapa ABpraaap ABpraaaa ABplpppp ABplpppa ABplppap ABplppaa ABplpapp ABplpapa ABplpaap ABplpaaa ABplappp ABplappa ABplapap ABplapaap ABplapaaa ABplaapp ABplaapa ABplaaap ABplaaaa ABarpppp ABarpppa ABarppap ABarppaa ABarpapp ABarpapa ABarpaap ABarpaaa ABarappp ABarappa ABarapap ABarapaa ABaraapp ABaraapa ABaraaap ABaraaaa ABalpppp ABalpppa ABalppap ABalppaa ABalpapp ABalpapa ABalpaap ABalpaaa ABalappp ABalappa ABalapap ABalapaa ABalaapp ABalaapa ABalaaap ABalaaaa
Number of embryos:  1
Number of images:  1
Pattern:  Z3 Z2 MSpppp MSpppa MSppap MSppaa MSpapp MSpapa MSpaap MSpaaa MSappp MSappa MSapap MSapaa MSaapp MSaapa MSaaap MSaaaa Eprp Epra Eplp Epla Earp Eara Ealp Eala Dpp Dpa Da Cppp Cppa Cpap Cpaa Capp Capa Caap Caaa ABprpppp ABprpppa ABprppap ABprppaa ABprpapp ABprpapa ABprpaap ABprpaaa ABprappp ABprappa ABprapap ABprapaa ABpraappp ABpraappa ABpraapa ABpraaap ABpraaaa ABplpppp ABplpppa ABplppap ABplppaa ABplpapp ABplpapa ABplpaap ABplpaaa ABplappp ABplappa ABplapap ABplapaa ABplaapp ABplaapa ABplaaap ABplaaaa ABarpppp ABarpppa ABarppap ABarppaa ABarpapp ABarpapa ABarpaap ABarpaaa ABarappp ABarappa ABarapap ABarapaa ABaraapp ABaraapa ABaraaap ABaraaaa ABalpppp ABalpppa ABalppap ABalppaa ABalpapp ABalpapa ABalpaap ABalpaaa ABalappp ABalappa ABalapap ABalapaa ABalaapp ABalaapa ABalaaap ABalaaaa
Number of embryos:  1
Number of images:  1
Pattern:  Z3 Z2 MSpppp MSpppa MSppap MSppaa MSpapp MSpapa MSpaap MSpaaa MSappp MSappa MSapap MSapaa MSaapp MSaapa MSaaap MSaaaa Eprp Epra Eplp Epla Earp Eara Ealp Eala Dpp Dpa Dap Daa Cppp Cppa Cpap Cpaa Capp Capa Caap Caaa ABprpppp ABprpppa ABprppap ABprppaa ABprpapp ABprpapa ABprpaap ABprpaaa ABprappp ABprappa ABprapap ABprapaa ABpraapp ABpraapa ABpraaap ABpraaaa ABplpppp ABplpppa ABplppap ABplppaa ABplpapp ABplpapa ABplpaap ABplpaaa ABplappp ABplappa ABplapap ABplapaa ABplaapp ABplaapa ABplaaap ABplaaaa ABarpppp ABarpppa ABarppap ABarppaa ABarpapp ABarpapa ABarpaap ABarpaaa ABarappp ABarappa ABarapap ABarapaa ABaraapp ABaraapa ABaraaap ABaraaaa ABalpppp ABalpppa ABalppap ABalppaa ABalpapp ABalpapa ABalpaap ABalpaaa ABalappp ABalappa ABalapap ABalapaa ABalaapp ABalaapa ABalaaap ABalaaaa
Number of embryos:  10
Number of images:  13
-----------------
-----------------
Age:  103
Number of patterns:  15
-----------------
Pattern:  Z3 Z2 MSpppp MSpppa MSppap MSppaa MSpapp MSpapa MSpaap MSpaaa MSappp MSappa MSapap MSapaa MSaapp MSaapa MSaaap MSaaaa Epr Epl Earp Eara Ealp Eala Dpp Dpa Dap Daa Cppp Cppa Cpapp Cpapa Cpaap Cpaaa Capp Capa Caap Caaa ABprpppp ABprpppa ABprppap ABprppaa ABprpapp ABprpapa ABprpaap ABprpaaa ABprappp ABprappa ABprapap ABprapaa ABpraapp ABpraapa ABpraaap ABpraaaa ABplpppp ABplpppa ABplppap ABplppaa ABplpapp ABplpapa ABplpaap ABplpaaa ABplappp ABplappa ABplapap ABplapaa ABplaapp ABplaapa ABplaaap ABplaaaa ABarpppp ABarpppa ABarppap ABarppaa ABarpapp ABarpapa ABarpaap ABarpaaa ABarappp ABarappa ABarapap ABarapaa ABaraapp ABaraapa ABaraaap ABaraaaa ABalpppp ABalpppa ABalppap ABalppaa ABalpappp ABalpappa ABalpapa ABalpaap ABalpaaa ABalappp ABalappa ABalapap ABalapaa ABalaapp ABalaapa ABalaaap ABalaaaa
Number of embryos:  1
Number of images:  1
Pattern:  Z3 Z2 MSpppp MSpppa MSppap MSppaa MSpapp MSpapa MSpaap MSpaaa MSappp MSappa MSapap MSapaa MSaapp MSaapa MSaaap MSaaaa Epr Epl Earp Eara Ealp Eala Dpp Dpa Dap Daa Cppp Cppa Cpapp Cpapa Cpaap Cpaaa Capp Capa Caap Caaa ABprpppp ABprpppa ABprppap ABprppaa ABprpapp ABprpapa ABprpaap ABprpaaa ABprappp ABprappa ABprapap ABprapaa ABpraapp ABpraapa ABpraaap ABpraaaa ABplpppp ABplpppa ABplppap ABplppaa ABplpappp ABplpappa ABplpapa ABplpaap ABplpaaa ABplappp ABplappa ABplapap ABplapaa ABplaapp ABplaapa ABplaaap ABplaaaa ABarpppp ABarpppa ABarppap ABarppaa ABarpapp ABarpapa ABarpaap ABarpaaa ABarappp ABarappa ABarapap ABarapaa ABaraapp ABaraapa ABaraaap ABaraaaa ABalpppp ABalpppa ABalppap ABalppaa ABalpapp ABalpapa ABalpaap ABalpaaa ABalappp ABalappa ABalapap ABalapaa ABalaapp ABalaapa ABalaaap ABalaaaa
Number of embryos:  1
Number of images:  1
Pattern:  Z3 Z2 MSpppp MSpppa MSppap MSppaa MSpapp MSpapa MSpaap MSpaaa MSappp MSappa MSapap MSapaa MSaapp MSaapa MSaaap MSaaaa Epr Epl Earp Eara Ealp Eala Dpp Dpa Dap Daa Cppp Cppa Cpapp Cpapa Cpaap Cpaaa Capp Capa Caap Caaap Caaaa ABprpppp ABprpppa ABprppap ABprppaa ABprpapp ABprpapa ABprpaap ABprpaaa ABprappp ABprappa ABprapap ABprapaa ABpraapp ABpraapa ABpraaap ABpraaaa ABplpppp ABplpppa ABplppap ABplppaa ABplpapp ABplpapa ABplpaap ABplpaaa ABplappp ABplappa ABplapap ABplapaa ABplaapp ABplaapa ABplaaap ABplaaaa ABarpppp ABarpppa ABarppap ABarppaa ABarpapp ABarpapa ABarpaap ABarpaaa ABarappp ABarappa ABarapap ABarapaa ABaraapp ABaraapa ABaraaap ABaraaaa ABalpppp ABalpppa ABalppap ABalppaa ABalpapp ABalpapa ABalpaap ABalpaaa ABalappp ABalappa ABalapap ABalapaa ABalaapp ABalaapa ABalaaap ABalaaaa
Number of embryos:  1
Number of images:  1
Pattern:  Z3 Z2 MSpppp MSpppa MSppap MSppaa MSpapp MSpapa MSpaap MSpaaa MSappp MSappa MSapap MSapaa MSaapp MSaapa MSaaap MSaaaa Epr Eplp Epla Earp Eara Ealp Eala Dpp Dpa Dap Daa Cppp Cppa Cpap Cpaap Cpaaa Capp Capa Caap Caaap Caaaa ABprpppp ABprpppa ABprppap ABprppaa ABprpapp ABprpapa ABprpaap ABprpaaa ABprappp ABprappa ABprapap ABprapaa ABpraapp ABpraapa ABpraaap ABpraaaa ABplpppp ABplpppa ABplppap ABplppaa ABplpapp ABplpapa ABplpaap ABplpaaa ABplappp ABplappa ABplapap ABplapaa ABplaapp ABplaapa ABplaaap ABplaaaa ABarpppp ABarpppa ABarppap ABarppaa ABarpapp ABarpapa ABarpaap ABarpaaa ABarappp ABarappa ABarapap ABarapaa ABaraapp ABaraapa ABaraaap ABaraaaa ABalpppp ABalpppa ABalppap ABalppaa ABalpapp ABalpapa ABalpaap ABalpaaa ABalappp ABalappa ABalapap ABalapaa ABalaapp ABalaapa ABalaaap ABalaaaa
Number of embryos:  1
Number of images:  2
Pattern:  Z3 Z2 MSpppp MSpppa MSppap MSppaa MSpapp MSpapa MSpaap MSpaaa MSappp MSappa MSapap MSapaa MSaapp MSaapa MSaaap MSaaaa Eprp Epra Epl Earp Eara Ealp Eala Dpp Dpa Dap Daa Cppp Cppa Cpap Cpaa Capp Capa Caap Caaa ABprpppp ABprpppa ABprppap ABprppaa ABprpapp ABprpapa ABprpaap ABprpaaa ABprappp ABprappa ABprapap ABprapaa ABpraapp ABpraapa ABpraaap ABpraaaa ABplpppp ABplpppa ABplppap ABplppaa ABplpapp ABplpapa ABplpaap ABplpaaa ABplappp ABplappa ABplapap ABplapaa ABplaappp ABplaappa ABplaapa ABplaaap ABplaaaa ABarpppp ABarpppa ABarppap ABarppaa ABarpapp ABarpapa ABarpaap ABarpaaa ABarappp ABarappa ABarapap ABarapaa ABaraapp ABaraapa ABaraaap ABaraaaa ABalpppp ABalpppa ABalppap ABalppaa ABalpappp ABalpappa ABalpapa ABalpaap ABalpaaa ABalappp ABalappa ABalapap ABalapaa ABalaapp ABalaapa ABalaaap ABalaaaa
Number of embryos:  1
Number of images:  1
Pattern:  Z3 Z2 MSpppp MSpppa MSppap MSppaa MSpapp MSpapa MSpaap MSpaaa MSappp MSappa MSapap MSapaa MSaapp MSaapa MSaaap MSaaaa Eprp Epra Epl Earp Eara Ealp Eala Dpp Dpa Dap Daa Cppp Cppa Cpap Cpaap Cpaaa Capp Capa Caap Caaap Caaaa ABprpppp ABprpppa ABprppap ABprppaa ABprpapp ABprpapa ABprpaap ABprpaaa ABprappp ABprappa ABprapap ABprapaa ABpraapp ABpraapa ABpraaap ABpraaaa ABplpppp ABplpppa ABplppap ABplppaa ABplpapp ABplpapa ABplpaap ABplpaaa ABplappp ABplappa ABplapap ABplapaa ABplaapp ABplaapa ABplaaap ABplaaaa ABarpppp ABarpppa ABarppap ABarppaa ABarpapp ABarpapa ABarpaap ABarpaaa ABarappp ABarappa ABarapap ABarapaa ABaraapp ABaraapa ABaraaap ABaraaaa ABalpppp ABalpppa ABalppap ABalppaa ABalpapp ABalpapa ABalpaap ABalpaaa ABalappp ABalappa ABalapap ABalapaa ABalaapp ABalaapa ABalaaap ABalaaaa
Number of embryos:  1
Number of images:  1
Pattern:  Z3 Z2 MSpppp MSpppa MSppap MSppaa MSpapp MSpapa MSpaap MSpaaa MSappp MSappa MSapap MSapaa MSaapp MSaapa MSaaap MSaaaa Eprp Epra Epl Earp Eara Ealp Eala Dpp Dpa Dap Daa Cppp Cppa Cpapp Cpapa Cpaap Cpaaa Capp Capa Caap Caaa ABprpppp ABprpppa ABprppap ABprppaa ABprpapp ABprpapa ABprpaap ABprpaaa ABprappp ABprappa ABprapap ABprapaa ABpraapp ABpraapa ABpraaap ABpraaaa ABplpppp ABplpppa ABplppap ABplppaa ABplpapp ABplpapa ABplpaap ABplpaaa ABplappp ABplappa ABplapap ABplapaa ABplaapp ABplaapa ABplaaap ABplaaaa ABarpppp ABarpppa ABarppap ABarppaa ABarpapp ABarpapa ABarpaap ABarpaaa ABarappp ABarappa ABarapap ABarapaa ABaraapp ABaraapa ABaraaap ABaraaaa ABalpppp ABalpppa ABalppap ABalppaa ABalpapp ABalpapa ABalpaap ABalpaaa ABalappp ABalappa ABalapap ABalapaa ABalaapp ABalaapa ABalaaap ABalaaaa
Number of embryos:  2
Number of images:  4
Pattern:  Z3 Z2 MSpppp MSpppa MSppap MSppaa MSpapp MSpapa MSpaap MSpaaa MSappp MSappa MSapap MSapaa MSaapp MSaapa MSaaap MSaaaa Eprp Epra Eplp Epla Earp Eara Ealp Eala Dp Da Cppp Cppa Cpap Cpaa Capp Capa Caap Caaa ABprpppp ABprpppa ABprppap ABprppaa ABprpapp ABprpapa ABprpaap ABprpaaa ABprappp ABprappa ABprapap ABprapaa ABpraapp ABpraapa ABpraaap ABpraaaa ABplpppp ABplpppa ABplppap ABplppaa ABplpapp ABplpapa ABplpaap ABplpaaa ABplappp ABplappa ABplapapp ABplapapa ABplapaa ABplaappp ABplaappa ABplaapa ABplaaap ABplaaaa ABarpppp ABarpppa ABarppap ABarppaa ABarpapp ABarpapa ABarpaap ABarpaaa ABarappp ABarappa ABarapap ABarapaa ABaraapp ABaraapa ABaraaap ABaraaaa ABalpppp ABalpppa ABalppap ABalppaa ABalpappp ABalpappa ABalpapa ABalpaap ABalpaaa ABalappp ABalappa ABalapap ABalapaa ABalaapp ABalaapa ABalaaap ABalaaaa
Number of embryos:  1
Number of images:  1
Pattern:  Z3 Z2 MSpppp MSpppa MSppap MSppaa MSpapp MSpapa MSpaap MSpaaa MSappp MSappa MSapap MSapaa MSaapp MSaapa MSaaap MSaaaa Eprp Epra Eplp Epla Earp Eara Ealp Eala Dp Dap Daa Cppp Cppa Cpap Cpaap Cpaaa Capp Capa Caap Caaap Caaaa ABprpppp ABprpppa ABprppap ABprppaa ABprpapp ABprpapa ABprpaap ABprpaaa ABprappp ABprappa ABprapap ABprapaa ABpraapp ABpraapa ABpraaap ABpraaaa ABplpppp ABplpppa ABplppap ABplppaa ABplpapp ABplpapa ABplpaap ABplpaaa ABplappp ABplappa ABplapap ABplapaa ABplaapp ABplaapa ABplaaap ABplaaaa ABarpppp ABarpppa ABarppap ABarppaa ABarpapp ABarpapa ABarpaap ABarpaaa ABarappp ABarappa ABarapap ABarapaa ABaraapp ABaraapa ABaraaap ABaraaaa ABalpppp ABalpppa ABalppap ABalppaa ABalpapp ABalpapa ABalpaap ABalpaaa ABalappp ABalappa ABalapap ABalapaa ABalaapp ABalaapa ABalaaap ABalaaaa
Number of embryos:  1
Number of images:  1
Pattern:  Z3 Z2 MSpppp MSpppa MSppap MSppaa MSpapp MSpapa MSpaap MSpaaa MSappp MSappa MSapap MSapaa MSaapp MSaapa MSaaap MSaaaa Eprp Epra Eplp Epla Earp Eara Ealp Eala Dp Dap Daa Cppp Cppa Cpapp Cpapa Cpaap Cpaaa Capp Capa Caap Caaa ABprpppp ABprpppa ABprppap ABprppaa ABprpapp ABprpapa ABprpaap ABprpaaa ABprappp ABprappa ABprapap ABprapaa ABpraapp ABpraapa ABpraaap ABpraaaa ABplpppp ABplpppa ABplppap ABplppaa ABplpapp ABplpapa ABplpaap ABplpaaa ABplappp ABplappa ABplapap ABplapaa ABplaapp ABplaapa ABplaaap ABplaaaa ABarpppp ABarpppa ABarppap ABarppaa ABarpapp ABarpapa ABarpaap ABarpaaa ABarappp ABarappa ABarapap ABarapaa ABaraapp ABaraapa ABaraaap ABaraaaa ABalpppp ABalpppa ABalppap ABalppaa ABalpapp ABalpapa ABalpaap ABalpaaa ABalappp ABalappa ABalapap ABalapaa ABalaapp ABalaapa ABalaaap ABalaaaa
Number of embryos:  1
Number of images:  1
Pattern:  Z3 Z2 MSpppp MSpppa MSppap MSppaa MSpapp MSpapa MSpaap MSpaaa MSappp MSappa MSapap MSapaa MSaapp MSaapa MSaaap MSaaaa Eprp Epra Eplp Epla Earp Eara Ealp Eala Dpp Dpa Dap Daa Cppp Cppa Cpap Cpaa Capp Capa Caap Caaa ABprpppp ABprpppa ABprppap ABprppaa ABprpapp ABprpapa ABprpaap ABprpaaa ABprappp ABprappa ABprapap ABprapaa ABpraapp ABpraapa ABpraaap ABpraaaa ABplpppp ABplpppa ABplppap ABplppaa ABplpapp ABplpapa ABplpaap ABplpaaa ABplappp ABplappa ABplapap ABplapaa ABplaapp ABplaapa ABplaaap ABplaaaa ABarpppp ABarpppa ABarppap ABarppaa ABarpapp ABarpapa ABarpaapp ABarpaapa ABarpaaa ABarappp ABarappa ABarapap ABarapaa ABaraapp ABaraapa ABaraaap ABaraaaa ABalpppp ABalpppa ABalppap ABalppaa ABalpapp ABalpapa ABalpaap ABalpaaa ABalappp ABalappa ABalapap ABalapaa ABalaapp ABalaapa ABalaaap ABalaaaa
Number of embryos:  1
Number of images:  1
Pattern:  Z3 Z2 MSpppp MSpppa MSppap MSppaa MSpapp MSpapa MSpaap MSpaaa MSappp MSappa MSapap MSapaa MSaapp MSaapa MSaaap MSaaaa Eprp Epra Eplp Epla Earp Eara Ealp Eala Dpp Dpa Dap Daa Cppp Cppa Cpap Cpaa Capp Capa Caap Caaa ABprpppp ABprpppa ABprppap ABprppaa ABprpapp ABprpapa ABprpaap ABprpaaa ABprappp ABprappa ABprapap ABprapaa ABpraapp ABpraapa ABpraaap ABpraaaa ABplpppp ABplpppa ABplppap ABplppaa ABplpapp ABplpapa ABplpaap ABplpaaa ABplappp ABplappa ABplapap ABplapaa ABplaappp ABplaappa ABplaapa ABplaaap ABplaaaa ABarpppp ABarpppa ABarppap ABarppaa ABarpapp ABarpapa ABarpaap ABarpaaa ABarappp ABarappa ABarapap ABarapaa ABaraapp ABaraapa ABaraaap ABaraaaa ABalpppp ABalpppa ABalppap ABalppaa ABalpapp ABalpapa ABalpaap ABalpaaa ABalappp ABalappa ABalapap ABalapaa ABalaapp ABalaapa ABalaaap ABalaaaa
Number of embryos:  3
Number of images:  3
Pattern:  Z3 Z2 MSpppp MSpppa MSppap MSppaa MSpapp MSpapa MSpaap MSpaaa MSappp MSappa MSapap MSapaa MSaapp MSaapa MSaaap MSaaaa Eprp Epra Eplp Epla Earp Eara Ealp Eala Dpp Dpa Dap Daa Cppp Cppa Cpap Cpaa Capp Capa Caap Caaa ABprpppp ABprpppa ABprppap ABprppaa ABprpapp ABprpapa ABprpaap ABprpaaa ABprappp ABprappa ABprapap ABprapaa ABpraapp ABpraapa ABpraaap ABpraaaa ABplpppp ABplpppa ABplppap ABplppaa ABplpapp ABplpapa ABplpaap ABplpaaa ABplappp ABplappa ABplapap ABplapaap ABplapaaa ABplaapp ABplaapa ABplaaap ABplaaaa ABarpppp ABarpppa ABarppap ABarppaa ABarpapp ABarpapa ABarpaap ABarpaaa ABarappp ABarappa ABarapap ABarapaa ABaraapp ABaraapa ABaraaap ABaraaaa ABalpppp ABalpppa ABalppap ABalppaa ABalpapp ABalpapa ABalpaap ABalpaaa ABalappp ABalappa ABalapap ABalapaa ABalaapp ABalaapa ABalaaap ABalaaaa
Number of embryos:  1
Number of images:  1
Pattern:  Z3 Z2 MSpppp MSpppa MSppap MSppaa MSpapp MSpapa MSpaap MSpaaa MSappp MSappa MSapap MSapaa MSaapp MSaapa MSaaap MSaaaa Eprp Epra Eplp Epla Earp Eara Ealp Eala Dpp Dpa Dap Daa Cppp Cppa Cpap Cpaa Capp Capa Caap Caaa ABprpppp ABprpppa ABprppap ABprppaa ABprpapp ABprpapa ABprpaap ABprpaaa ABprappp ABprappa ABprapap ABprapaa ABpraappp ABpraappa ABpraapa ABpraaap ABpraaaa ABplpppp ABplpppa ABplppap ABplppaa ABplpapp ABplpapa ABplpaap ABplpaaa ABplappp ABplappa ABplapap ABplapaa ABplaapp ABplaapa ABplaaap ABplaaaa ABarpppp ABarpppa ABarppap ABarppaa ABarpapp ABarpapa ABarpaap ABarpaaa ABarappp ABarappa ABarapap ABarapaa ABaraapp ABaraapa ABaraaap ABaraaaa ABalpppp ABalpppa ABalppap ABalppaa ABalpapp ABalpapa ABalpaap ABalpaaa ABalappp ABalappa ABalapap ABalapaa ABalaapp ABalaapa ABalaaap ABalaaaa
Number of embryos:  1
Number of images:  1
Pattern:  Z3 Z2 MSpppp MSpppa MSppap MSppaa MSpapp MSpapa MSpaap MSpaaa MSappp MSappa MSapap MSapaa MSaapp MSaapa MSaaap MSaaaa Eprp Epra Eplp Epla Earp Eara Ealp Eala Dpp Dpa Dap Daa Cppp Cppa Cpap Cpaap Cpaaa Capp Capa Caap Caaa ABprpppp ABprpppa ABprppap ABprppaa ABprpapp ABprpapa ABprpaap ABprpaaa ABprappp ABprappa ABprapap ABprapaa ABpraapp ABpraapa ABpraaap ABpraaaa ABplpppp ABplpppa ABplppap ABplppaa ABplpapp ABplpapa ABplpaap ABplpaaa ABplappp ABplappa ABplapap ABplapaa ABplaapp ABplaapa ABplaaap ABplaaaa ABarpppp ABarpppa ABarppap ABarppaa ABarpapp ABarpapa ABarpaap ABarpaaa ABarappp ABarappa ABarapap ABarapaa ABaraapp ABaraapa ABaraaap ABaraaaa ABalpppp ABalpppa ABalppap ABalppaa ABalpapp ABalpapa ABalpaap ABalpaaa ABalappp ABalappa ABalapap ABalapaa ABalaapp ABalaapa ABalaaap ABalaaaa
Number of embryos:  5
Number of images:  6
-----------------
-----------------
Age:  104
Number of patterns:  13
-----------------
Pattern:  Z3 Z2 MSpppp MSpppa MSppap MSppaa MSpapp MSpapa MSpaap MSpaaa MSappp MSappa MSapap MSapaa MSaapp MSaapa MSaaap MSaaaa Epr Epl Earp Eara Ealp Eala Dpp Dpa Dap Daa Cppp Cppa Cpapp Cpapa Cpaap Cpaaa Capp Capa Caap Caaap Caaaa ABprpppp ABprpppa ABprppap ABprppaa ABprpapp ABprpapa ABprpaap ABprpaaa ABprappp ABprappa ABprapap ABprapaa ABpraapp ABpraapa ABpraaap ABpraaaa ABplpppp ABplpppa ABplppap ABplppaa ABplpapp ABplpapa ABplpaap ABplpaaa ABplappp ABplappa ABplapap ABplapaa ABplaapp ABplaapa ABplaaap ABplaaaa ABarpppp ABarpppa ABarppap ABarppaa ABarpapp ABarpapa ABarpaap ABarpaaa ABarappp ABarappa ABarapap ABarapaa ABaraapp ABaraapa ABaraaap ABaraaaa ABalpppp ABalpppa ABalppap ABalppaa ABalpappp ABalpappa ABalpapa ABalpaap ABalpaaa ABalappp ABalappa ABalapap ABalapaa ABalaapp ABalaapa ABalaaap ABalaaaa
Number of embryos:  1
Number of images:  1
Pattern:  Z3 Z2 MSpppp MSpppa MSppap MSppaa MSpapp MSpapa MSpaap MSpaaa MSappp MSappa MSapap MSapaa MSaapp MSaapa MSaaap MSaaaa Epr Eplp Epla Earp Eara Ealp Eala Dpp Dpa Dap Daa Cppp Cppa Cpap Cpaap Cpaaa Capp Capa Caap Caaa ABprpppp ABprpppa ABprppap ABprppaa ABprpapp ABprpapa ABprpaap ABprpaaa ABprappp ABprappa ABprapap ABprapaa ABpraapp ABpraapa ABpraaap ABpraaaa ABplpppp ABplpppa ABplppap ABplppaa ABplpappp ABplpappa ABplpapa ABplpaap ABplpaaa ABplappp ABplappa ABplapap ABplapaa ABplaappp ABplaappa ABplaapa ABplaaap ABplaaaa ABarpppp ABarpppa ABarppap ABarppaa ABarpapp ABarpapa ABarpaap ABarpaaa ABarappp ABarappa ABarapap ABarapaa ABaraapp ABaraapa ABaraaap ABaraaaa ABalpppp ABalpppa ABalppap ABalppaa ABalpapp ABalpapa ABalpaap ABalpaaa ABalappp ABalappa ABalapap ABalapaa ABalaapp ABalaapa ABalaaap ABalaaaa
Number of embryos:  1
Number of images:  1
Pattern:  Z3 Z2 MSpppp MSpppa MSppap MSppaa MSpapp MSpapa MSpaap MSpaaa MSappp MSappa MSapap MSapaa MSaapp MSaapa MSaaap MSaaaa Epr Eplp Epla Earp Eara Ealp Eala Dpp Dpa Dap Daa Cppp Cppa Cpapp Cpapa Cpaap Cpaaa Capp Capa Caap Caaa ABprpppp ABprpppa ABprppap ABprppaa ABprpapp ABprpapa ABprpaap ABprpaaa ABprappp ABprappa ABprapap ABprapaa ABpraapp ABpraapa ABpraaap ABpraaaa ABplpppp ABplpppa ABplppap ABplppaa ABplpapp ABplpapa ABplpaap ABplpaaa ABplappp ABplappa ABplapap ABplapaa ABplaappp ABplaappa ABplaapa ABplaaap ABplaaaa ABarpppp ABarpppa ABarppap ABarppaa ABarpapp ABarpapa ABarpaap ABarpaaa ABarappp ABarappa ABarapap ABarapaa ABaraapp ABaraapa ABaraaap ABaraaaa ABalpppp ABalpppa ABalppap ABalppaa ABalpapp ABalpapa ABalpaap ABalpaaa ABalappp ABalappa ABalapap ABalapaa ABalaapp ABalaapa ABalaaap ABalaaaa
Number of embryos:  1
Number of images:  1
Pattern:  Z3 Z2 MSpppp MSpppa MSppap MSppaa MSpapp MSpapa MSpaap MSpaaa MSappp MSappa MSapap MSapaa MSaapp MSaapa MSaaap MSaaaa Eprp Epra Epl Earp Eara Ealp Eala Dpp Dpa Dap Daa Cppp Cppa Cpapp Cpapa Cpaap Cpaaa Capp Capa Caap Caaa ABprpppp ABprpppa ABprppap ABprppaa ABprpapp ABprpapa ABprpaap ABprpaaa ABprappp ABprappa ABprapap ABprapaa ABpraapp ABpraapa ABpraaap ABpraaaa ABplpppp ABplpppa ABplppap ABplppaa ABplpapp ABplpapa ABplpaap ABplpaaa ABplappp ABplappa ABplapap ABplapaa ABplaappp ABplaappa ABplaapa ABplaaap ABplaaaa ABarpppp ABarpppa ABarppap ABarppaa ABarpapp ABarpapa ABarpaap ABarpaaa ABarappp ABarappa ABarapap ABarapaa ABaraapp ABaraapa ABaraaap ABaraaaa ABalpppp ABalpppa ABalppap ABalppaa ABalpapp ABalpapa ABalpaap ABalpaaa ABalappp ABalappa ABalapap ABalapaa ABalaapp ABalaapa ABalaaap ABalaaaa
Number of embryos:  1
Number of images:  1
Pattern:  Z3 Z2 MSpppp MSpppa MSppap MSppaa MSpapp MSpapa MSpaap MSpaaa MSappp MSappa MSapap MSapaa MSaapp MSaapa MSaaap MSaaaa Eprp Epra Epl Earp Eara Ealp Eala Dpp Dpa Dap Daa Cppp Cppa Cpapp Cpapa Cpaap Cpaaa Capp Capa Caap Caaap Caaaa ABprpppp ABprpppa ABprppap ABprppaa ABprpapp ABprpapa ABprpaap ABprpaaa ABprappp ABprappa ABprapap ABprapaa ABpraapp ABpraapa ABpraaap ABpraaaa ABplpppp ABplpppa ABplppap ABplppaa ABplpapp ABplpapa ABplpaap ABplpaaa ABplappp ABplappa ABplapap ABplapaa ABplaapp ABplaapa ABplaaap ABplaaaa ABarpppp ABarpppa ABarppap ABarppaa ABarpapp ABarpapa ABarpaap ABarpaaa ABarappp ABarappa ABarapap ABarapaa ABaraapp ABaraapa ABaraaap ABaraaaa ABalpppp ABalpppa ABalppap ABalppaa ABalpapp ABalpapa ABalpaap ABalpaaa ABalappp ABalappa ABalapap ABalapaa ABalaapp ABalaapa ABalaaap ABalaaaa
Number of embryos:  1
Number of images:  1
Pattern:  Z3 Z2 MSpppp MSpppa MSppap MSppaa MSpapp MSpapa MSpaap MSpaaa MSappp MSappa MSapap MSapaa MSaapp MSaapa MSaaap MSaaaa Eprp Epra Eplp Epla Earp Eara Ealp Eala Dpp Dpa Dap Daa Cppp Cppa Cpap Cpaa Capp Capa Caap Caaa ABprpppp ABprpppa ABprppap ABprppaa ABprpapp ABprpapa ABprpaap ABprpaaa ABprappp ABprappa ABprapap ABprapaa ABpraapp ABpraapa ABpraaap ABpraaaa ABplpppp ABplpppa ABplppap ABplppaa ABplpapp ABplpapa ABplpaap ABplpaaa ABplappp ABplappa ABplapap ABplapaa ABplaappp ABplaappa ABplaapa ABplaaap ABplaaaa ABarpppp ABarpppa ABarppap ABarppaa ABarpapp ABarpapa ABarpaap ABarpaaa ABarappp ABarappa ABarapap ABarapaa ABaraappp ABaraappa ABaraapa ABaraaap ABaraaaa ABalpppp ABalpppa ABalppap ABalppaa ABalpapp ABalpapa ABalpaap ABalpaaa ABalappp ABalappa ABalapap ABalapaa ABalaapp ABalaapa ABalaaap ABalaaaa
Number of embryos:  1
Number of images:  1
Pattern:  Z3 Z2 MSpppp MSpppa MSppap MSppaa MSpapp MSpapa MSpaap MSpaaa MSappp MSappa MSapap MSapaa MSaapp MSaapa MSaaap MSaaaa Eprp Epra Eplp Epla Earp Eara Ealp Eala Dpp Dpa Dap Daa Cppp Cppa Cpap Cpaa Capp Capa Caap Caaap Caaaa ABprpppp ABprpppa ABprppap ABprppaa ABprpapp ABprpapa ABprpaap ABprpaaa ABprappp ABprappa ABprapap ABprapaa ABpraapp ABpraapa ABpraaap ABpraaaa ABplpppp ABplpppa ABplppap ABplppaa ABplpapp ABplpapa ABplpaap ABplpaaa ABplappp ABplappa ABplapap ABplapaa ABplaapp ABplaapa ABplaaap ABplaaaa ABarpppp ABarpppa ABarppap ABarppaa ABarpapp ABarpapa ABarpaap ABarpaaa ABarappp ABarappa ABarapap ABarapaa ABaraapp ABaraapa ABaraaap ABaraaaa ABalpppp ABalpppa ABalppap ABalppaa ABalpappp ABalpappa ABalpapa ABalpaap ABalpaaa ABalappp ABalappa ABalapap ABalapaa ABalaapp ABalaapa ABalaaap ABalaaaa
Number of embryos:  1
Number of images:  1
Pattern:  Z3 Z2 MSpppp MSpppa MSppap MSppaa MSpapp MSpapa MSpaap MSpaaa MSappp MSappa MSapap MSapaa MSaapp MSaapa MSaaap MSaaaa Eprp Epra Eplp Epla Earp Eara Ealp Eala Dpp Dpa Dap Daa Cppp Cppa Cpap Cpaa Capp Capa Caap Caaap Caaaa ABprpppp ABprpppa ABprppap ABprppaa ABprpapp ABprpapa ABprpaap ABprpaaa ABprappp ABprappa ABprapap ABprapaa ABpraapp ABpraapa ABpraaap ABpraaaa ABplpppp ABplpppa ABplppap ABplppaa ABplpapp ABplpapa ABplpaap ABplpaaa ABplappp ABplappa ABplapap ABplapaa ABplaappp ABplaappa ABplaapa ABplaaap ABplaaaa ABarpppp ABarpppa ABarppap ABarppaa ABarpapp ABarpapa ABarpaap ABarpaaa ABarappp ABarappa ABarapap ABarapaa ABaraapp ABaraapa ABaraaap ABaraaaa ABalpppp ABalpppa ABalppap ABalppaa ABalpapp ABalpapa ABalpaap ABalpaaa ABalappp ABalappa ABalapap ABalapaa ABalaapp ABalaapa ABalaaap ABalaaaa
Number of embryos:  1
Number of images:  1
Pattern:  Z3 Z2 MSpppp MSpppa MSppap MSppaa MSpapp MSpapa MSpaap MSpaaa MSappp MSappa MSapap MSapaa MSaapp MSaapa MSaaap MSaaaa Eprp Epra Eplp Epla Earp Eara Ealp Eala Dpp Dpa Dap Daa Cppp Cppa Cpap Cpaap Cpaaa Capp Capa Caap Caaa ABprpppp ABprpppa ABprppap ABprppaa ABprpapp ABprpapa ABprpaap ABprpaaa ABprappp ABprappa ABprapap ABprapaa ABpraapp ABpraapa ABpraaap ABpraaaa ABplpppp ABplpppa ABplppap ABplppaa ABplpapp ABplpapa ABplpaap ABplpaaa ABplappp ABplappa ABplapap ABplapaa ABplaapp ABplaapa ABplaaap ABplaaaa ABarpppp ABarpppa ABarppap ABarppaa ABarpapp ABarpapa ABarpaap ABarpaaa ABarappp ABarappa ABarapap ABarapaa ABaraappp ABaraappa ABaraapa ABaraaap ABaraaaa ABalpppp ABalpppa ABalppap ABalppaa ABalpapp ABalpapa ABalpaap ABalpaaa ABalappp ABalappa ABalapap ABalapaa ABalaapp ABalaapa ABalaaap ABalaaaa
Number of embryos:  1
Number of images:  1
Pattern:  Z3 Z2 MSpppp MSpppa MSppap MSppaa MSpapp MSpapa MSpaap MSpaaa MSappp MSappa MSapap MSapaa MSaapp MSaapa MSaaap MSaaaa Eprp Epra Eplp Epla Earp Eara Ealp Eala Dpp Dpa Dap Daa Cppp Cppa Cpap Cpaap Cpaaa Capp Capa Caap Caaa ABprpppp ABprpppa ABprppap ABprppaa ABprpapp ABprpapa ABprpaap ABprpaaa ABprappp ABprappa ABprapap ABprapaa ABpraapp ABpraapa ABpraaap ABpraaaa ABplpppp ABplpppa ABplppap ABplppaa ABplpapp ABplpapa ABplpaap ABplpaaa ABplappp ABplappa ABplapap ABplapaa ABplaappp ABplaappa ABplaapa ABplaaap ABplaaaa ABarpppp ABarpppa ABarppap ABarppaa ABarpapp ABarpapa ABarpaap ABarpaaa ABarappp ABarappa ABarapap ABarapaa ABaraapp ABaraapa ABaraaap ABaraaaa ABalpppp ABalpppa ABalppap ABalppaa ABalpapp ABalpapa ABalpaap ABalpaaa ABalappp ABalappa ABalapap ABalapaa ABalaapp ABalaapa ABalaaap ABalaaaa
Number of embryos:  4
Number of images:  5
Pattern:  Z3 Z2 MSpppp MSpppa MSppap MSppaa MSpapp MSpapa MSpaap MSpaaa MSappp MSappa MSapap MSapaa MSaapp MSaapa MSaaap MSaaaa Eprp Epra Eplp Epla Earp Eara Ealp Eala Dpp Dpa Dap Daa Cppp Cppa Cpap Cpaap Cpaaa Capp Capa Caap Caaa ABprpppp ABprpppa ABprppap ABprppaa ABprpapp ABprpapa ABprpaap ABprpaaa ABprappp ABprappa ABprapap ABprapaa ABpraapp ABpraapa ABpraaap ABpraaaa ABplpppp ABplpppa ABplppap ABplppaa ABplpapp ABplpapa ABplpaap ABplpaaa ABplappp ABplappa ABplapap ABplapaap ABplapaaa ABplaapp ABplaapa ABplaaap ABplaaaa ABarpppp ABarpppa ABarppap ABarppaa ABarpapp ABarpapa ABarpaap ABarpaaa ABarappp ABarappa ABarapap ABarapaa ABaraapp ABaraapa ABaraaap ABaraaaa ABalpppp ABalpppa ABalppap ABalppaa ABalpapp ABalpapa ABalpaap ABalpaaa ABalappp ABalappa ABalapap ABalapaa ABalaapp ABalaapa ABalaaap ABalaaaa
Number of embryos:  1
Number of images:  1
Pattern:  Z3 Z2 MSpppp MSpppa MSppap MSppaa MSpapp MSpapa MSpaap MSpaaa MSappp MSappa MSapap MSapaa MSaapp MSaapa MSaaap MSaaaa Eprp Epra Eplp Epla Earp Eara Ealp Eala Dpp Dpa Dap Daa Cppp Cppa Cpap Cpaap Cpaaa Capp Capa Caap Caaap Caaaa ABprpppp ABprpppa ABprppap ABprppaa ABprpapp ABprpapa ABprpaap ABprpaaa ABprappp ABprappa ABprapap ABprapaa ABpraapp ABpraapa ABpraaap ABpraaaa ABplpppp ABplpppa ABplppap ABplppaa ABplpapp ABplpapa ABplpaap ABplpaaa ABplappp ABplappa ABplapap ABplapaa ABplaapp ABplaapa ABplaaap ABplaaaa ABarpppp ABarpppa ABarppap ABarppaa ABarpapp ABarpapa ABarpaap ABarpaaa ABarappp ABarappa ABarapap ABarapaa ABaraapp ABaraapa ABaraaap ABaraaaa ABalpppp ABalpppa ABalppap ABalppaa ABalpapp ABalpapa ABalpaap ABalpaaa ABalappp ABalappa ABalapap ABalapaa ABalaapp ABalaapa ABalaaap ABalaaaa
Number of embryos:  6
Number of images:  7
Pattern:  Z3 Z2 MSpppp MSpppa MSppap MSppaa MSpapp MSpapa MSpaap MSpaaa MSappp MSappa MSapap MSapaa MSaapp MSaapa MSaaap MSaaaa Eprp Epra Eplp Epla Earp Eara Ealp Eala Dpp Dpa Dap Daa Cppp Cppa Cpapp Cpapa Cpaap Cpaaa Capp Capa Caap Caaa ABprpppp ABprpppa ABprppap ABprppaa ABprpapp ABprpapa ABprpaap ABprpaaa ABprappp ABprappa ABprapap ABprapaa ABpraapp ABpraapa ABpraaap ABpraaaa ABplpppp ABplpppa ABplppap ABplppaa ABplpapp ABplpapa ABplpaap ABplpaaa ABplappp ABplappa ABplapap ABplapaa ABplaapp ABplaapa ABplaaap ABplaaaa ABarpppp ABarpppa ABarppap ABarppaa ABarpapp ABarpapa ABarpaap ABarpaaa ABarappp ABarappa ABarapap ABarapaa ABaraapp ABaraapa ABaraaap ABaraaaa ABalpppp ABalpppa ABalppap ABalppaa ABalpapp ABalpapa ABalpaap ABalpaaa ABalappp ABalappa ABalapap ABalapaa ABalaapp ABalaapa ABalaaap ABalaaaa
Number of embryos:  6
Number of images:  8
-----------------
-----------------
Age:  105
Number of patterns:  10
-----------------
Pattern:  Z3 Z2 MSpppp MSpppa MSppap MSppaa MSpapp MSpapa MSpaap MSpaaa MSappp MSappa MSapap MSapaa MSaapp MSaapa MSaaap MSaaaa Epr Eplp Epla Earp Eara Ealp Eala Dpp Dpa Dap Daa Cppp Cppa Cpapp Cpapa Cpaap Cpaaa Capp Capa Caap Caaap Caaaa ABprpppp ABprpppa ABprppap ABprppaa ABprpapp ABprpapa ABprpaap ABprpaaa ABprappp ABprappa ABprapap ABprapaa ABpraapp ABpraapa ABpraaap ABpraaaa ABplpppp ABplpppa ABplppap ABplppaa ABplpapp ABplpapa ABplpaap ABplpaaa ABplappp ABplappa ABplapap ABplapaa ABplaappp ABplaappa ABplaapa ABplaaap ABplaaaa ABarpppp ABarpppa ABarppap ABarppaa ABarpapp ABarpapa ABarpaap ABarpaaa ABarappp ABarappa ABarapap ABarapaa ABaraapp ABaraapa ABaraaap ABaraaaa ABalpppp ABalpppa ABalppap ABalppaa ABalpapp ABalpapa ABalpaap ABalpaaa ABalappp ABalappa ABalapap ABalapaa ABalaapp ABalaapa ABalaaap ABalaaaa
Number of embryos:  1
Number of images:  1
Pattern:  Z3 Z2 MSpppp MSpppa MSppap MSppaa MSpapp MSpapa MSpaap MSpaaa MSappp MSappa MSapap MSapaa MSaapp MSaapa MSaaap MSaaaa Eprp Epra Epl Earp Eara Ealp Eala Dpp Dpa Dap Daa Cppp Cppa Cpapp Cpapa Cpaap Cpaaa Capp Capa Caap Caaa ABprpppp ABprpppa ABprppap ABprppaa ABprpapp ABprpapa ABprpaap ABprpaaa ABprappp ABprappa ABprapap ABprapaa ABpraapp ABpraapa ABpraaap ABpraaaa ABplpppp ABplpppa ABplppap ABplppaa ABplpapp ABplpapa ABplpaap ABplpaaa ABplappp ABplappa ABplapap ABplapaa ABplaappp ABplaappa ABplaapa ABplaaap ABplaaaa ABarpppp ABarpppa ABarppap ABarppaa ABarpapp ABarpapa ABarpaap ABarpaaa ABarappp ABarappa ABarapap ABarapaa ABaraapp ABaraapa ABaraaap ABaraaaa ABalpppp ABalpppa ABalppap ABalppaa ABalpappp ABalpappa ABalpapa ABalpaap ABalpaaa ABalappp ABalappa ABalapap ABalapaa ABalaapp ABalaapa ABalaaap ABalaaaa
Number of embryos:  1
Number of images:  1
Pattern:  Z3 Z2 MSpppp MSpppa MSppap MSppaa MSpapp MSpapa MSpaap MSpaaa MSappp MSappa MSapap MSapaa MSaapp MSaapa MSaaap MSaaaa Eprp Epra Epl Earp Eara Ealp Eala Dpp Dpa Dap Daa Cppp Cppa Cpapp Cpapa Cpaap Cpaaa Capp Capa Caap Caaa ABprpppp ABprpppa ABprppap ABprppaa ABprpapp ABprpapa ABprpaap ABprpaaa ABprappp ABprappa ABprapap ABprapaa ABpraapp ABpraapa ABpraaap ABpraaaa ABplpppp ABplpppa ABplppap ABplppaa ABplpapp ABplpapa ABplpaap ABplpaaa ABplappp ABplappa ABplapapp ABplapapa ABplapaa ABplaappp ABplaappa ABplaapa ABplaaap ABplaaaa ABarpppp ABarpppa ABarppap ABarppaa ABarpapp ABarpapa ABarpaap ABarpaaa ABarappp ABarappa ABarapap ABarapaa ABaraapp ABaraapa ABaraaap ABaraaaa ABalpppp ABalpppa ABalppap ABalppaa ABalpapp ABalpapa ABalpaap ABalpaaa ABalappp ABalappa ABalapap ABalapaa ABalaapp ABalaapa ABalaaap ABalaaaa
Number of embryos:  1
Number of images:  1
Pattern:  Z3 Z2 MSpppp MSpppa MSppap MSppaa MSpapp MSpapa MSpaap MSpaaa MSappp MSappa MSapap MSapaa MSaapp MSaapa MSaaap MSaaaa Eprp Epra Eplp Epla Earp Eara Ealp Eala Dpp Dpa Dap Daa Cppp Cppa Cpap Cpaa Capp Capa Caap Caaa ABprpppp ABprpppa ABprppap ABprppaa ABprpapp ABprpapa ABprpaap ABprpaaa ABprappp ABprappa ABprapap ABprapaa ABpraapp ABpraapa ABpraaap ABpraaaa ABplpppp ABplpppa ABplppap ABplppaa ABplpappp ABplpappa ABplpapa ABplpaap ABplpaaa ABplappp ABplappa ABplapapp ABplapapa ABplapaa ABplaappp ABplaappa ABplaapa ABplaaap ABplaaaa ABarpppp ABarpppa ABarppap ABarppaa ABarpapp ABarpapa ABarpaap ABarpaaa ABarappp ABarappa ABarapap ABarapaa ABaraapp ABaraapa ABaraaap ABaraaaa ABalpppp ABalpppa ABalppap ABalppaa ABalpapp ABalpapa ABalpaap ABalpaaa ABalappp ABalappa ABalapap ABalapaa ABalaapp ABalaapa ABalaaap ABalaaaa
Number of embryos:  1
Number of images:  1
Pattern:  Z3 Z2 MSpppp MSpppa MSppap MSppaa MSpapp MSpapa MSpaap MSpaaa MSappp MSappa MSapap MSapaa MSaapp MSaapa MSaaap MSaaaa Eprp Epra Eplp Epla Earp Eara Ealp Eala Dpp Dpa Dap Daa Cppp Cppa Cpap Cpaa Capp Capa Caap Caaap Caaaa ABprpppp ABprpppa ABprppap ABprppaa ABprpapp ABprpapa ABprpaap ABprpaaa ABprappp ABprappa ABprapap ABprapaa ABpraappp ABpraappa ABpraapa ABpraaap ABpraaaa ABplpppp ABplpppa ABplppap ABplppaa ABplpapp ABplpapa ABplpaap ABplpaaa ABplappp ABplappa ABplapap ABplapaa ABplaappp ABplaappa ABplaapa ABplaaap ABplaaaa ABarpppp ABarpppa ABarppap ABarppaa ABarpapp ABarpapa ABarpaap ABarpaaa ABarappp ABarappa ABarapap ABarapaa ABaraapp ABaraapa ABaraaap ABaraaaa ABalpppp ABalpppa ABalppap ABalppaa ABalpapp ABalpapa ABalpaap ABalpaaa ABalappp ABalappa ABalapap ABalapaa ABalaapp ABalaapa ABalaaap ABalaaaa
Number of embryos:  1
Number of images:  1
Pattern:  Z3 Z2 MSpppp MSpppa MSppap MSppaa MSpapp MSpapa MSpaap MSpaaa MSappp MSappa MSapap MSapaa MSaapp MSaapa MSaaap MSaaaa Eprp Epra Eplp Epla Earp Eara Ealp Eala Dpp Dpa Dap Daa Cppp Cppa Cpap Cpaap Cpaaa Capp Capa Caap Caaa ABprpppp ABprpppa ABprppap ABprppaa ABprpapp ABprpapa ABprpaap ABprpaaa ABprappp ABprappa ABprapap ABprapaa ABpraappp ABpraappa ABpraapa ABpraaap ABpraaaa ABplpppp ABplpppa ABplppap ABplppaa ABplpapp ABplpapa ABplpaap ABplpaaa ABplappp ABplappa ABplapap ABplapaa ABplaappp ABplaappa ABplaapa ABplaaap ABplaaaa ABarpppp ABarpppa ABarppap ABarppaa ABarpapp ABarpapa ABarpaap ABarpaaa ABarappp ABarappa ABarapap ABarapaa ABaraapp ABaraapa ABaraaap ABaraaaa ABalpppp ABalpppa ABalppap ABalppaa ABalpapp ABalpapa ABalpaap ABalpaaa ABalappp ABalappa ABalapap ABalapaa ABalaapp ABalaapa ABalaaap ABalaaaa
Number of embryos:  1
Number of images:  1
Pattern:  Z3 Z2 MSpppp MSpppa MSppap MSppaa MSpapp MSpapa MSpaap MSpaaa MSappp MSappa MSapap MSapaa MSaapp MSaapa MSaaap MSaaaa Eprp Epra Eplp Epla Earp Eara Ealp Eala Dpp Dpa Dap Daa Cppp Cppa Cpap Cpaap Cpaaa Capp Capa Caap Caaa ABprpppp ABprpppa ABprppap ABprppaa ABprpapp ABprpapa ABprpaapp ABprpaapa ABprpaaa ABprappp ABprappa ABprapap ABprapaa ABpraapp ABpraapa ABpraaap ABpraaaa ABplpppp ABplpppa ABplppap ABplppaa ABplpapp ABplpapa ABplpaap ABplpaaa ABplappp ABplappa ABplapap ABplapaa ABplaapp ABplaapa ABplaaap ABplaaaa ABarpppp ABarpppa ABarppap ABarppaa ABarpapp ABarpapa ABarpaapp ABarpaapa ABarpaaa ABarappp ABarappa ABarapap ABarapaa ABaraapp ABaraapa ABaraaap ABaraaaa ABalpppp ABalpppa ABalppap ABalppaa ABalpapp ABalpapa ABalpaap ABalpaaa ABalappp ABalappa ABalapap ABalapaa ABalaapp ABalaapa ABalaaap ABalaaaa
Number of embryos:  1
Number of images:  1
Pattern:  Z3 Z2 MSpppp MSpppa MSppap MSppaa MSpapp MSpapa MSpaap MSpaaa MSappp MSappa MSapap MSapaa MSaapp MSaapa MSaaap MSaaaa Eprp Epra Eplp Epla Earp Eara Ealp Eala Dpp Dpa Dap Daa Cppp Cppa Cpap Cpaap Cpaaa Capp Capa Caap Caaap Caaaa ABprpppp ABprpppa ABprppap ABprppaa ABprpapp ABprpapa ABprpaap ABprpaaa ABprappp ABprappa ABprapap ABprapaa ABpraapp ABpraapa ABpraaap ABpraaaa ABplpppp ABplpppa ABplppap ABplppaa ABplpapp ABplpapa ABplpaap ABplpaaa ABplappp ABplappa ABplapap ABplapaa ABplaappp ABplaappa ABplaapa ABplaaap ABplaaaa ABarpppp ABarpppa ABarppap ABarppaa ABarpapp ABarpapa ABarpaap ABarpaaa ABarappp ABarappa ABarapap ABarapaa ABaraapp ABaraapa ABaraaap ABaraaaa ABalpppp ABalpppa ABalppap ABalppaa ABalpapp ABalpapa ABalpaap ABalpaaa ABalappp ABalappa ABalapap ABalapaa ABalaapp ABalaapa ABalaaap ABalaaaa
Number of embryos:  1
Number of images:  1
Pattern:  Z3 Z2 MSpppp MSpppa MSppap MSppaa MSpapp MSpapa MSpaap MSpaaa MSappp MSappa MSapap MSapaa MSaapp MSaapa MSaaap MSaaaa Eprp Epra Eplp Epla Earp Eara Ealp Eala Dpp Dpa Dap Daa Cppp Cppa Cpapp Cpapa Cpaap Cpaaa Capp Capa Caap Caaa ABprpppp ABprpppa ABprppap ABprppaa ABprpapp ABprpapa ABprpaap ABprpaaa ABprappp ABprappa ABprapap ABprapaa ABpraapp ABpraapa ABpraaap ABpraaaa ABplpppp ABplpppa ABplppap ABplppaa ABplpapp ABplpapa ABplpaap ABplpaaa ABplappp ABplappa ABplapap ABplapaa ABplaappp ABplaappa ABplaapa ABplaaap ABplaaaa ABarpppp ABarpppa ABarppap ABarppaa ABarpapp ABarpapa ABarpaap ABarpaaa ABarappp ABarappa ABarapap ABarapaa ABaraapp ABaraapa ABaraaap ABaraaaa ABalpppp ABalpppa ABalppap ABalppaa ABalpapp ABalpapa ABalpaap ABalpaaa ABalappp ABalappa ABalapap ABalapaa ABalaapp ABalaapa ABalaaap ABalaaaa
Number of embryos:  3
Number of images:  4
Pattern:  Z3 Z2 MSpppp MSpppa MSppap MSppaa MSpapp MSpapa MSpaap MSpaaa MSappp MSappa MSapap MSapaa MSaapp MSaapa MSaaap MSaaaa Eprp Epra Eplp Epla Earp Eara Ealp Eala Dpp Dpa Dap Daa Cppp Cppa Cpapp Cpapa Cpaap Cpaaa Capp Capa Caap Caaap Caaaa ABprpppp ABprpppa ABprppap ABprppaa ABprpapp ABprpapa ABprpaap ABprpaaa ABprappp ABprappa ABprapap ABprapaa ABpraapp ABpraapa ABpraaap ABpraaaa ABplpppp ABplpppa ABplppap ABplppaa ABplpapp ABplpapa ABplpaap ABplpaaa ABplappp ABplappa ABplapap ABplapaa ABplaapp ABplaapa ABplaaap ABplaaaa ABarpppp ABarpppa ABarppap ABarppaa ABarpapp ABarpapa ABarpaap ABarpaaa ABarappp ABarappa ABarapap ABarapaa ABaraapp ABaraapa ABaraaap ABaraaaa ABalpppp ABalpppa ABalppap ABalppaa ABalpapp ABalpapa ABalpaap ABalpaaa ABalappp ABalappa ABalapap ABalapaa ABalaapp ABalaapa ABalaaap ABalaaaa
Number of embryos:  5
Number of images:  9
-----------------
-----------------
Age:  106
Number of patterns:  15
-----------------
Pattern:  Z3 Z2 MSpppp MSpppa MSppap MSppaa MSpapp MSpapa MSpaap MSpaaa MSappp MSappa MSapap MSapaa MSaapp MSaapa MSaaap MSaaaa Epr Epl Earp Eara Ealp Eala Dpp Dpa Dap Daa Cppp Cppa Cpap Cpaap Cpaaa Capp Capa Caap Caaa ABprpppp ABprpppa ABprppap ABprppaa ABprpapp ABprpapa ABprpaap ABprpaaa ABprappp ABprappa ABprapap ABprapaa ABpraapp ABpraapa ABpraaap ABpraaaa ABplpppp ABplpppa ABplppap ABplppaa ABplpapp ABplpapa ABplpaap ABplpaaa ABplappp ABplappa ABplapap ABplapaa ABplaappp ABplaappa ABplaapa ABplaaap ABplaaaa ABarpppp ABarpppa ABarppap ABarppaa ABarpapp ABarpapa ABarpaapp ABarpaapa ABarpaaa ABarappp ABarappa ABarapap ABarapaa ABaraapp ABaraapa ABaraaap ABaraaaa ABalppppp ABalppppa ABalpppa ABalppap ABalppaa ABalpappp ABalpappa ABalpapa ABalpaapp ABalpaapa ABalpaaa ABalappp ABalappa ABalapap ABalapaa ABalaapp ABalaapa ABalaaap ABalaaaa
Number of embryos:  1
Number of images:  1
Pattern:  Z3 Z2 MSpppp MSpppa MSppap MSppaa MSpapp MSpapa MSpaap MSpaaa MSappp MSappa MSapap MSapaa MSaapp MSaapa MSaaap MSaaaa Epr Eplp Epla Earp Eara Ealp Eala Dpp Dpa Dap Daa Cppp Cppa Cpapp Cpapa Cpaap Cpaaa Capp Capa Caap Caaa ABprpppp ABprpppa ABprppap ABprppaa ABprpapp ABprpapa ABprpaap ABprpaaa ABprappp ABprappa ABprapap ABprapaa ABpraapp ABpraapa ABpraaap ABpraaaa ABplpppp ABplpppa ABplppap ABplppaa ABplpapp ABplpapa ABplpaap ABplpaaa ABplappp ABplappa ABplapapp ABplapapa ABplapaa ABplaappp ABplaappa ABplaapa ABplaaap ABplaaaa ABarpppp ABarpppa ABarppap ABarppaa ABarpapp ABarpapa ABarpaap ABarpaaa ABarappp ABarappa ABarapap ABarapaa ABaraapp ABaraapa ABaraaap ABaraaaa ABalpppp ABalpppa ABalppap ABalppaa ABalpappp ABalpappa ABalpapa ABalpaap ABalpaaa ABalappp ABalappa ABalapap ABalapaa ABalaapp ABalaapa ABalaaap ABalaaaa
Number of embryos:  1
Number of images:  1
Pattern:  Z3 Z2 MSpppp MSpppa MSppap MSppaa MSpapp MSpapa MSpaap MSpaaa MSappp MSappa MSapap MSapaa MSaapp MSaapa MSaaap MSaaaa Eprp Epra Epl Earp Eara Ealp Eala Dpp Dpa Dap Daa Cppp Cppa Cpap Cpaap Cpaaa Capp Capa Caap Caaa ABprpppp ABprpppa ABprppap ABprppaa ABprpapp ABprpapa ABprpaap ABprpaaa ABprappp ABprappa ABprapap ABprapaa ABpraapp ABpraapa ABpraaap ABpraaaa ABplpppp ABplpppa ABplppap ABplppaa ABplpapp ABplpapa ABplpaap ABplpaaa ABplappp ABplappa ABplapap ABplapaa ABplaappp ABplaappa ABplaapa ABplaaap ABplaaaa ABarpppp ABarpppa ABarppap ABarppaa ABarpapp ABarpapa ABarpaapp ABarpaapa ABarpaaa ABarappp ABarappa ABarapap ABarapaa ABaraapp ABaraapa ABaraaap ABaraaaa ABalpppp ABalpppa ABalppap ABalppaa ABalpappp ABalpappa ABalpapa ABalpaapp ABalpaapa ABalpaaa ABalappp ABalappa ABalapap ABalapaa ABalaapp ABalaapa ABalaaap ABalaaaa
Number of embryos:  1
Number of images:  1
Pattern:  Z3 Z2 MSpppp MSpppa MSppap MSppaa MSpapp MSpapa MSpaap MSpaaa MSappp MSappa MSapap MSapaa MSaapp MSaapa MSaaap MSaaaa Eprp Epra Eplp Epla Earp Eara Ealp Eala Dpp Dpa Dap Daa Cppp Cppa Cpap Cpaa Capp Capa Caap Caaa ABprpppp ABprpppa ABprppap ABprppaa ABprpapp ABprpapa ABprpaap ABprpaaa ABprappp ABprappa ABprapap ABprapaa ABpraapp ABpraapa ABpraaap ABpraaaa ABplpppp ABplpppa ABplppap ABplppaa ABplpappp ABplpappa ABplpapa ABplpaap ABplpaaa ABplappp ABplappa ABplapapp ABplapapa ABplapaa ABplaappp ABplaappa ABplaapap ABplaapaa ABplaaap ABplaaaa ABarpppp ABarpppa ABarppap ABarppaa ABarpapp ABarpapa ABarpaap ABarpaaa ABarappp ABarappa ABarapap ABarapaa ABaraapp ABaraapa ABaraaap ABaraaaa ABalpppp ABalpppa ABalppap ABalppaa ABalpapp ABalpapa ABalpaap ABalpaaa ABalappp ABalappa ABalapap ABalapaa ABalaapp ABalaapa ABalaaap ABalaaaa
Number of embryos:  1
Number of images:  1
Pattern:  Z3 Z2 MSpppp MSpppa MSppap MSppaa MSpapp MSpapa MSpaap MSpaaa MSappp MSappa MSapap MSapaa MSaapp MSaapa MSaaap MSaaaa Eprp Epra Eplp Epla Earp Eara Ealp Eala Dpp Dpa Dap Daa Cppp Cppa Cpap Cpaap Cpaaa Capp Capa Caap Caaa ABprpppp ABprpppa ABprppap ABprppaa ABprpapp ABprpapa ABprpaap ABprpaaa ABprappp ABprappa ABprapap ABprapaa ABpraapp ABpraapa ABpraaap ABpraaaa ABplpppp ABplpppa ABplppap ABplppaa ABplpapp ABplpapa ABplpaap ABplpaaa ABplappp ABplappa ABplapap ABplapaa ABplaappp ABplaappa ABplaapa ABplaaap ABplaaaa ABarpppp ABarpppa ABarppap ABarppaa ABarpapp ABarpapa ABarpaapp ABarpaapa ABarpaaa ABarappp ABarappa ABarapap ABarapaa ABaraapp ABaraapa ABaraaap ABaraaaa ABalpppp ABalpppa ABalppap ABalppaa ABalpappp ABalpappa ABalpapa ABalpaap ABalpaaa ABalappp ABalappa ABalapap ABalapaa ABalaapp ABalaapa ABalaaap ABalaaaa
Number of embryos:  1
Number of images:  1
Pattern:  Z3 Z2 MSpppp MSpppa MSppap MSppaa MSpapp MSpapa MSpaap MSpaaa MSappp MSappa MSapap MSapaa MSaapp MSaapa MSaaap MSaaaa Eprp Epra Eplp Epla Earp Eara Ealp Eala Dpp Dpa Dap Daa Cppp Cppa Cpap Cpaap Cpaaa Capp Capa Caap Caaa ABprpppp ABprpppa ABprppap ABprppaa ABprpapp ABprpapa ABprpaap ABprpaaa ABprappp ABprappa ABprapap ABprapaa ABpraapp ABpraapa ABpraaap ABpraaaa ABplpppp ABplpppa ABplppap ABplppaa ABplpapp ABplpapa ABplpaap ABplpaaa ABplappp ABplappa ABplapap ABplapaap ABplapaaa ABplaappp ABplaappa ABplaapa ABplaaap ABplaaaa ABarpppp ABarpppa ABarppap ABarppaa ABarpapp ABarpapa ABarpaap ABarpaaa ABarappp ABarappa ABarapap ABarapaa ABaraapp ABaraapa ABaraaap ABaraaaa ABalpppp ABalpppa ABalppap ABalppaa ABalpappp ABalpappa ABalpapa ABalpaap ABalpaaa ABalappp ABalappa ABalapap ABalapaa ABalaapp ABalaapa ABalaaap ABalaaaa
Number of embryos:  1
Number of images:  1
Pattern:  Z3 Z2 MSpppp MSpppa MSppap MSppaa MSpapp MSpapa MSpaap MSpaaa MSappp MSappa MSapap MSapaa MSaapp MSaapa MSaaap MSaaaa Eprp Epra Eplp Epla Earp Eara Ealp Eala Dpp Dpa Dap Daa Cppp Cppa Cpap Cpaap Cpaaa Capp Capa Caap Caaa ABprpppp ABprpppa ABprppap ABprppaa ABprpapp ABprpapa ABprpaap ABprpaaa ABprappp ABprappa ABprapap ABprapaa ABpraapp ABpraapa ABpraaap ABpraaaa ABplpppp ABplpppa ABplppap ABplppaa ABplpapp ABplpapa ABplpaap ABplpaaa ABplappp ABplappa ABplapapp ABplapapa ABplapaa ABplaappp ABplaappa ABplaapa ABplaaap ABplaaaa ABarpppp ABarpppa ABarppap ABarppaa ABarpapp ABarpapa ABarpaapp ABarpaapa ABarpaaa ABarappp ABarappa ABarapap ABarapaa ABaraapp ABaraapa ABaraaap ABaraaaa ABalpppp ABalpppa ABalppap ABalppaa ABalpapp ABalpapa ABalpaap ABalpaaa ABalappp ABalappa ABalapap ABalapaa ABalaapp ABalaapa ABalaaap ABalaaaa
Number of embryos:  1
Number of images:  1
Pattern:  Z3 Z2 MSpppp MSpppa MSppap MSppaa MSpapp MSpapa MSpaap MSpaaa MSappp MSappa MSapap MSapaa MSaapp MSaapa MSaaap MSaaaa Eprp Epra Eplp Epla Earp Eara Ealp Eala Dpp Dpa Dap Daa Cppp Cppa Cpap Cpaap Cpaaa Capp Capa Caap Caaap Caaaa ABprpppp ABprpppa ABprppap ABprppaa ABprpapp ABprpapa ABprpaap ABprpaaa ABprappp ABprappa ABprapap ABprapaa ABpraapp ABpraapa ABpraaap ABpraaaa ABplpppp ABplpppa ABplppap ABplppaa ABplpapp ABplpapa ABplpaap ABplpaaa ABplappp ABplappa ABplapap ABplapaa ABplaapp ABplaapa ABplaaap ABplaaaa ABarpppp ABarpppa ABarppap ABarppaa ABarpapp ABarpapa ABarpaap ABarpaaa ABarappp ABarappa ABarapapp ABarapapa ABarapaa ABaraapp ABaraapa ABaraaap ABaraaaa ABalpppp ABalpppa ABalppap ABalppaa ABalpappp ABalpappa ABalpapa ABalpaap ABalpaaa ABalappp ABalappa ABalapap ABalapaa ABalaapp ABalaapa ABalaaap ABalaaaa
Number of embryos:  1
Number of images:  1
Pattern:  Z3 Z2 MSpppp MSpppa MSppap MSppaa MSpapp MSpapa MSpaap MSpaaa MSappp MSappa MSapap MSapaa MSaapp MSaapa MSaaap MSaaaa Eprp Epra Eplp Epla Earp Eara Ealp Eala Dpp Dpa Dap Daa Cppp Cppa Cpap Cpaap Cpaaa Capp Capa Caap Caaap Caaaa ABprpppp ABprpppa ABprppap ABprppaa ABprpapp ABprpapa ABprpaap ABprpaaa ABprappp ABprappa ABprapap ABprapaa ABpraapp ABpraapa ABpraaap ABpraaaa ABplpppp ABplpppa ABplppap ABplppaa ABplpapp ABplpapa ABplpaap ABplpaaa ABplappp ABplappa ABplapap ABplapaa ABplaappp ABplaappa ABplaapa ABplaaap ABplaaaa ABarpppp ABarpppa ABarppap ABarppaa ABarpapp ABarpapa ABarpaapp ABarpaapa ABarpaaa ABarappp ABarappa ABarapap ABarapaa ABaraapp ABaraapa ABaraaap ABaraaaa ABalpppp ABalpppa ABalppap ABalppaa ABalpapp ABalpapa ABalpaap ABalpaaa ABalappp ABalappa ABalapap ABalapaa ABalaapp ABalaapa ABalaaap ABalaaaa
Number of embryos:  1
Number of images:  1
Pattern:  Z3 Z2 MSpppp MSpppa MSppap MSppaa MSpapp MSpapa MSpaap MSpaaa MSappp MSappa MSapap MSapaa MSaapp MSaapa MSaaap MSaaaa Eprp Epra Eplp Epla Earp Eara Ealp Eala Dpp Dpa Dap Daa Cppp Cppa Cpapp Cpapa Cpaap Cpaaa Capp Capa Caap Caaa ABprpppp ABprpppa ABprppap ABprppaa ABprpapp ABprpapa ABprpaap ABprpaaa ABprappp ABprappa ABprapap ABprapaa ABpraapp ABpraapa ABpraaap ABpraaaa ABplpppp ABplpppa ABplppap ABplppaa ABplpapp ABplpapa ABplpaap ABplpaaa ABplappp ABplappa ABplapap ABplapaa ABplaappp ABplaappa ABplaapa ABplaaap ABplaaaa ABarpppp ABarpppa ABarppap ABarppaa ABarpapp ABarpapa ABarpaap ABarpaaa ABarappp ABarappa ABarapap ABarapaa ABaraapp ABaraapa ABaraaap ABaraaaa ABalpppp ABalpppa ABalppap ABalppaa ABalpappp ABalpappa ABalpapa ABalpaap ABalpaaa ABalappp ABalappa ABalapap ABalapaa ABalaapp ABalaapa ABalaaap ABalaaaa
Number of embryos:  1
Number of images:  1
Pattern:  Z3 Z2 MSpppp MSpppa MSppap MSppaa MSpapp MSpapa MSpaap MSpaaa MSappp MSappa MSapap MSapaa MSaapp MSaapa MSaaap MSaaaa Eprp Epra Eplp Epla Earp Eara Ealp Eala Dpp Dpa Dap Daa Cppp Cppa Cpapp Cpapa Cpaap Cpaaa Capp Capa Caap Caaa ABprpppp ABprpppa ABprppap ABprppaa ABprpapp ABprpapa ABprpaap ABprpaaa ABprappp ABprappa ABprapap ABprapaa ABpraapp ABpraapa ABpraaap ABpraaaa ABplpppp ABplpppa ABplppap ABplppaa ABplpappp ABplpappa ABplpapa ABplpaap ABplpaaa ABplappp ABplappa ABplapapp ABplapapa ABplapaa ABplaapp ABplaapa ABplaaap ABplaaaa ABarpppp ABarpppa ABarppap ABarppaa ABarpapp ABarpapa ABarpaap ABarpaaa ABarappp ABarappa ABarapap ABarapaa ABaraapp ABaraapa ABaraaap ABaraaaa ABalpppp ABalpppa ABalppap ABalppaa ABalpapp ABalpapa ABalpaap ABalpaaa ABalappp ABalappa ABalapap ABalapaa ABalaapp ABalaapa ABalaaap ABalaaaa
Number of embryos:  1
Number of images:  1
Pattern:  Z3 Z2 MSpppp MSpppa MSppap MSppaa MSpapp MSpapa MSpaap MSpaaa MSappp MSappa MSapap MSapaa MSaapp MSaapa MSaaap MSaaaa Eprp Epra Eplp Epla Earp Eara Ealp Eala Dpp Dpa Dap Daa Cppp Cppa Cpapp Cpapa Cpaap Cpaaa Capp Capa Caap Caaa ABprpppp ABprpppa ABprppap ABprppaa ABprpapp ABprpapa ABprpaap ABprpaaa ABprappp ABprappa ABprapap ABprapaa ABpraappp ABpraappa ABpraapa ABpraaap ABpraaaa ABplpppp ABplpppa ABplppap ABplppaa ABplpapp ABplpapa ABplpaap ABplpaaa ABplappp ABplappa ABplapap ABplapaa ABplaappp ABplaappa ABplaapa ABplaaap ABplaaaa ABarpppp ABarpppa ABarppap ABarppaa ABarpapp ABarpapa ABarpaap ABarpaaa ABarappp ABarappa ABarapap ABarapaa ABaraapp ABaraapa ABaraaap ABaraaaa ABalpppp ABalpppa ABalppap ABalppaa ABalpapp ABalpapa ABalpaap ABalpaaa ABalappp ABalappa ABalapap ABalapaa ABalaapp ABalaapa ABalaaap ABalaaaa
Number of embryos:  1
Number of images:  1
Pattern:  Z3 Z2 MSpppp MSpppa MSppap MSppaa MSpapp MSpapa MSpaap MSpaaa MSappp MSappa MSapap MSapaa MSaapp MSaapa MSaaap MSaaaa Eprp Epra Eplp Epla Earp Eara Ealp Eala Dpp Dpa Dap Daa Cppp Cppa Cpapp Cpapa Cpaap Cpaaa Capp Capa Caap Caaap Caaaa ABprpppp ABprpppa ABprppap ABprppaa ABprpapp ABprpapa ABprpaap ABprpaaa ABprappp ABprappa ABprapap ABprapaa ABpraapp ABpraapa ABpraaap ABpraaaa ABplpppp ABplpppa ABplppap ABplppaa ABplpapp ABplpapa ABplpaap ABplpaaa ABplappp ABplappa ABplapap ABplapaa ABplaapp ABplaapa ABplaaap ABplaaaa ABarpppp ABarpppa ABarppap ABarppaa ABarpapp ABarpapa ABarpaap ABarpaaa ABarappp ABarappa ABarapap ABarapaa ABaraapp ABaraapa ABaraaap ABaraaaa ABalpppp ABalpppa ABalppap ABalppaa ABalpappp ABalpappa ABalpapa ABalpaap ABalpaaa ABalappp ABalappa ABalapap ABalapaa ABalaapp ABalaapa ABalaaap ABalaaaa
Number of embryos:  1
Number of images:  1
Pattern:  Z3 Z2 MSpppp MSpppa MSppap MSppaa MSpapp MSpapa MSpaap MSpaaa MSappp MSappa MSapap MSapaa MSaapp MSaapa MSaaap MSaaaa Eprp Epra Eplp Epla Earp Eara Ealp Eala Dpp Dpa Dap Daa Cppp Cppa Cpapp Cpapa Cpaap Cpaaa Capp Capa Caap Caaap Caaaa ABprpppp ABprpppa ABprppap ABprppaa ABprpapp ABprpapa ABprpaap ABprpaaa ABprappp ABprappa ABprapap ABprapaa ABpraapp ABpraapa ABpraaap ABpraaaa ABplpppp ABplpppa ABplppap ABplppaa ABplpapp ABplpapa ABplpaap ABplpaaa ABplappp ABplappa ABplapap ABplapaa ABplaapp ABplaapa ABplaaap ABplaaaa ABarpppp ABarpppa ABarppap ABarppaa ABarpapp ABarpapa ABarpaapp ABarpaapa ABarpaaa ABarappp ABarappa ABarapap ABarapaa ABaraapp ABaraapa ABaraaap ABaraaaa ABalpppp ABalpppa ABalppap ABalppaa ABalpapp ABalpapa ABalpaap ABalpaaa ABalappp ABalappa ABalapap ABalapaa ABalaapp ABalaapa ABalaaap ABalaaaa
Number of embryos:  1
Number of images:  1
Pattern:  Z3 Z2 MSpppp MSpppa MSppap MSppaa MSpapp MSpapa MSpaap MSpaaa MSappp MSappa MSapap MSapaa MSaapp MSaapa MSaaap MSaaaa Eprp Epra Eplp Epla Earp Eara Ealp Eala Dpp Dpa Dap Daa Cppp Cppa Cpapp Cpapa Cpaap Cpaaa Capp Capa Caap Caaap Caaaa ABprpppp ABprpppa ABprppap ABprppaa ABprpapp ABprpapa ABprpaap ABprpaaa ABprappp ABprappa ABprapap ABprapaa ABpraapp ABpraapa ABpraaap ABpraaaa ABplpppp ABplpppa ABplppap ABplppaa ABplpapp ABplpapa ABplpaap ABplpaaa ABplappp ABplappa ABplapap ABplapaa ABplaappp ABplaappa ABplaapa ABplaaap ABplaaaa ABarpppp ABarpppa ABarppap ABarppaa ABarpapp ABarpapa ABarpaap ABarpaaa ABarappp ABarappa ABarapap ABarapaa ABaraapp ABaraapa ABaraaap ABaraaaa ABalpppp ABalpppa ABalppap ABalppaa ABalpapp ABalpapa ABalpaap ABalpaaa ABalappp ABalappa ABalapap ABalapaa ABalaapp ABalaapa ABalaaap ABalaaaa
Number of embryos:  6
Number of images:  6
-----------------
-----------------
Age:  107
Number of patterns:  14
-----------------
Pattern:  Z3 Z2 MSpppp MSpppa MSppap MSppaa MSpapp MSpapa MSpaap MSpaaa MSappp MSappa MSapap MSapaa MSaapp MSaapa MSaaap MSaaaa Eprp Epra Eplp Epla Earp Eara Ealp Eala Dp Dap Daa Cppp Cppa Cpap Cpaa Capp Capa Caap Caaa ABprpppp ABprpppa ABprppap ABprppaa ABprpappp ABprpappa ABprpapa ABprpaap ABprpaaa ABprappp ABprappa ABprapap ABprapaa ABpraapp ABpraapa ABpraaap ABpraaaa ABplpppp ABplpppa ABplppap ABplppaa ABplpappp ABplpappa ABplpapa ABplpaap ABplpaaa ABplappp ABplappap ABplappaa ABplapapp ABplapapa ABplapaa ABplaappp ABplaappa ABplaapa ABplaaap ABplaaaa ABarpppp ABarpppa ABarppap ABarppaa ABarpapp ABarpapa ABarpaap ABarpaaa ABarappp ABarappa ABarapap ABarapaa ABaraapp ABaraapa ABaraaap ABaraaaa ABalpppp ABalpppa ABalppap ABalppaa ABalpappp ABalpappa ABalpapa ABalpaap ABalpaaa ABalappp ABalappa ABalapap ABalapaa ABalaapp ABalaapa ABalaaap ABalaaaa
Number of embryos:  1
Number of images:  1
Pattern:  Z3 Z2 MSpppp MSpppa MSppap MSppaa MSpapp MSpapa MSpaap MSpaaa MSappp MSappa MSapap MSapaa MSaapp MSaapa MSaaap MSaaaa Eprp Epra Eplp Epla Earp Eara Ealp Eala Dpp Dpa Dap Daa Cppp Cppa Cpap Cpaap Cpaaa Capp Capa Caap Caaa ABprpppp ABprpppa ABprppap ABprppaa ABprpapp ABprpapa ABprpaap ABprpaaa ABprappp ABprappa ABprapap ABprapaa ABpraapp ABpraapa ABpraaap ABpraaaa ABplpppp ABplpppa ABplppap ABplppaa ABplpapp ABplpapa ABplpaap ABplpaaa ABplappp ABplappa ABplapap ABplapaa ABplaappp ABplaappa ABplaapa ABplaaap ABplaaaa ABarpppp ABarpppa ABarppap ABarppaa ABarpapp ABarpapa ABarpaap ABarpaaa ABarappp ABarappa ABarapap ABarapaa ABaraappp ABaraappa ABaraapa ABaraaap ABaraaaa ABalpppp ABalpppa ABalppap ABalppaa ABalpappp ABalpappa ABalpapa ABalpaapp ABalpaapa ABalpaaa ABalappp ABalappa ABalapap ABalapaa ABalaapp ABalaapa ABalaaap ABalaaaa
Number of embryos:  1
Number of images:  1
Pattern:  Z3 Z2 MSpppp MSpppa MSppap MSppaa MSpapp MSpapa MSpaap MSpaaa MSappp MSappa MSapap MSapaa MSaapp MSaapa MSaaap MSaaaa Eprp Epra Eplp Epla Earp Eara Ealp Eala Dpp Dpa Dap Daa Cppp Cppa Cpap Cpaap Cpaaa Capp Capa Caap Caaa ABprpppp ABprpppa ABprppap ABprppaa ABprpapp ABprpapa ABprpaap ABprpaaa ABprappp ABprappa ABprapap ABprapaa ABpraapp ABpraapa ABpraaap ABpraaaa ABplpppp ABplpppa ABplppap ABplppaa ABplpappp ABplpappa ABplpapa ABplpaap ABplpaaa ABplappp ABplappap ABplappaa ABplapapp ABplapapa ABplapaa ABplaappp ABplaappa ABplaapa ABplaaap ABplaaaa ABarpppp ABarpppa ABarppap ABarppaa ABarpapp ABarpapa ABarpaap ABarpaaa ABarappp ABarappa ABarapap ABarapaa ABaraapp ABaraapa ABaraaap ABaraaaa ABalpppp ABalpppa ABalppap ABalppaa ABalpapp ABalpapa ABalpaap ABalpaaa ABalappp ABalappa ABalapap ABalapaa ABalaapp ABalaapa ABalaaap ABalaaaa
Number of embryos:  1
Number of images:  1
Pattern:  Z3 Z2 MSpppp MSpppa MSppap MSppaa MSpapp MSpapa MSpaap MSpaaa MSappp MSappa MSapap MSapaa MSaapp MSaapa MSaaap MSaaaa Eprp Epra Eplp Epla Earp Eara Ealp Eala Dpp Dpa Dap Daa Cppp Cppa Cpap Cpaap Cpaaa Capp Capa Caap Caaa ABprpppp ABprpppa ABprppap ABprppaa ABprpapp ABprpapa ABprpaapp ABprpaapa ABprpaaa ABprappp ABprappa ABprapap ABprapaa ABpraappp ABpraappa ABpraapa ABpraaap ABpraaaa ABplpppp ABplpppa ABplppap ABplppaa ABplpapp ABplpapa ABplpaap ABplpaaa ABplappp ABplappa ABplapap ABplapaa ABplaappp ABplaappa ABplaapa ABplaaap ABplaaaa ABarpppp ABarpppa ABarppap ABarppaa ABarpapp ABarpapa ABarpaapp ABarpaapa ABarpaaa ABarappp ABarappa ABarapap ABarapaa ABaraapp ABaraapa ABaraaap ABaraaaa ABalpppp ABalpppa ABalppap ABalppaa ABalpapp ABalpapa ABalpaap ABalpaaa ABalappp ABalappa ABalapap ABalapaa ABalaapp ABalaapa ABalaaap ABalaaaa
Number of embryos:  1
Number of images:  1
Pattern:  Z3 Z2 MSpppp MSpppa MSppap MSppaa MSpapp MSpapa MSpaap MSpaaa MSappp MSappa MSapap MSapaa MSaapp MSaapa MSaaap MSaaaa Eprp Epra Eplp Epla Earp Eara Ealp Eala Dpp Dpa Dap Daa Cppp Cppa Cpap Cpaap Cpaaa Capp Capa Caap Caaap Caaaa ABprpppp ABprpppa ABprppap ABprppaa ABprpapp ABprpapa ABprpaap ABprpaaa ABprappp ABprappa ABprapap ABprapaa ABpraapp ABpraapa ABpraaap ABpraaaa ABplpppp ABplpppa ABplppap ABplppaa ABplpapp ABplpapa ABplpaap ABplpaaa ABplappp ABplappa ABplapap ABplapaa ABplaappp ABplaappa ABplaapap ABplaapaa ABplaaap ABplaaaa ABarpppp ABarpppa ABarppap ABarppaa ABarpapp ABarpapa ABarpaap ABarpaaa ABarappp ABarappa ABarapap ABarapaa ABaraapp ABaraapa ABaraaap ABaraaaa ABalpppp ABalpppa ABalppap ABalppaa ABalpappp ABalpappa ABalpapa ABalpaap ABalpaaa ABalappp ABalappa ABalapap ABalapaa ABalaapp ABalaapa ABalaaap ABalaaaa
Number of embryos:  1
Number of images:  1
Pattern:  Z3 Z2 MSpppp MSpppa MSppap MSppaa MSpapp MSpapa MSpaap MSpaaa MSappp MSappa MSapap MSapaa MSaapp MSaapa MSaaap MSaaaa Eprp Epra Eplp Epla Earp Eara Ealp Eala Dpp Dpa Dap Daa Cppp Cppa Cpapp Cpapa Cpaap Cpaaa Capp Capa Caap Caaa ABprpppp ABprpppa ABprppap ABprppaa ABprpapp ABprpapa ABprpaap ABprpaaa ABprappp ABprappa ABprapap ABprapaa ABpraapp ABpraapa ABpraaap ABpraaaa ABplpppp ABplpppa ABplppap ABplppaa ABplpapp ABplpapa ABplpaap ABplpaaa ABplappp ABplappa ABplapapp ABplapapa ABplapaa ABplaappp ABplaappa ABplaapa ABplaaap ABplaaaa ABarpppp ABarpppa ABarppap ABarppaa ABarpapp ABarpapa ABarpaap ABarpaaa ABarappp ABarappa ABarapap ABarapaa ABaraapp ABaraapa ABaraaap ABaraaaa ABalpppp ABalpppa ABalppap ABalppaa ABalpappp ABalpappa ABalpapa ABalpaap ABalpaaa ABalappp ABalappa ABalapap ABalapaa ABalaapp ABalaapa ABalaaap ABalaaaa
Number of embryos:  1
Number of images:  1
Pattern:  Z3 Z2 MSpppp MSpppa MSppap MSppaa MSpapp MSpapa MSpaap MSpaaa MSappp MSappa MSapap MSapaa MSaapp MSaapa MSaaap MSaaaa Eprp Epra Eplp Epla Earp Eara Ealp Eala Dpp Dpa Dap Daa Cppp Cppa Cpapp Cpapa Cpaap Cpaaa Capp Capa Caap Caaa ABprpppp ABprpppa ABprppap ABprppaa ABprpapp ABprpapa ABprpaap ABprpaaa ABprappp ABprappa ABprapap ABprapaa ABpraapp ABpraapa ABpraaap ABpraaaa ABplpppp ABplpppa ABplppap ABplppaa ABplpapp ABplpapa ABplpaap ABplpaaa ABplappp ABplappa ABplapapp ABplapapa ABplapaa ABplaappp ABplaappa ABplaapa ABplaaap ABplaaaa ABarpppp ABarpppa ABarppap ABarppaa ABarpapp ABarpapa ABarpaapp ABarpaapa ABarpaaa ABarappp ABarappa ABarapap ABarapaa ABaraapp ABaraapa ABaraaap ABaraaaa ABalpppp ABalpppa ABalppap ABalppaa ABalpapp ABalpapa ABalpaap ABalpaaa ABalappp ABalappa ABalapap ABalapaa ABalaapp ABalaapa ABalaaap ABalaaaa
Number of embryos:  1
Number of images:  1
Pattern:  Z3 Z2 MSpppp MSpppa MSppap MSppaa MSpapp MSpapa MSpaap MSpaaa MSappp MSappa MSapap MSapaa MSaapp MSaapa MSaaap MSaaaa Eprp Epra Eplp Epla Earp Eara Ealp Eala Dpp Dpa Dap Daa Cppp Cppa Cpapp Cpapa Cpaap Cpaaa Capp Capa Caap Caaa ABprpppp ABprpppa ABprppap ABprppaa ABprpapp ABprpapa ABprpaap ABprpaaa ABprappp ABprappa ABprapap ABprapaa ABpraappp ABpraappa ABpraapa ABpraaap ABpraaaa ABplpppp ABplpppa ABplppap ABplppaa ABplpapp ABplpapa ABplpaap ABplpaaa ABplappp ABplappa ABplapapp ABplapapa ABplapaa ABplaappp ABplaappa ABplaapa ABplaaap ABplaaaa ABarpppp ABarpppa ABarppap ABarppaa ABarpapp ABarpapa ABarpaap ABarpaaa ABarappp ABarappa ABarapap ABarapaa ABaraapp ABaraapa ABaraaap ABaraaaa ABalpppp ABalpppa ABalppap ABalppaa ABalpapp ABalpapa ABalpaap ABalpaaa ABalappp ABalappa ABalapap ABalapaa ABalaapp ABalaapa ABalaaap ABalaaaa
Number of embryos:  1
Number of images:  1
Pattern:  Z3 Z2 MSpppp MSpppa MSppap MSppaa MSpapp MSpapa MSpaap MSpaaa MSappp MSappa MSapap MSapaa MSaapp MSaapa MSaaap MSaaaa Eprp Epra Eplp Epla Earp Eara Ealp Eala Dpp Dpa Dap Daa Cppp Cppa Cpapp Cpapa Cpaap Cpaaa Capp Capa Caap Caaa ABprpppp ABprpppa ABprppap ABprppaa ABprpappp ABprpappa ABprpapa ABprpaap ABprpaaa ABprappp ABprappa ABprapap ABprapaa ABpraapp ABpraapa ABpraaap ABpraaaa ABplpppp ABplpppa ABplppap ABplppaa ABplpapp ABplpapa ABplpaap ABplpaaa ABplappp ABplappa ABplapap ABplapaa ABplaapp ABplaapa ABplaaap ABplaaaa ABarpppp ABarpppa ABarppap ABarppaa ABarpapp ABarpapa ABarpaap ABarpaaa ABarappp ABarappa ABarapap ABarapaa ABaraapp ABaraapa ABaraaap ABaraaaa ABalpppp ABalpppa ABalppap ABalppaa ABalpappp ABalpappa ABalpapa ABalpaapp ABalpaapa ABalpaaa ABalappp ABalappa ABalapap ABalapaa ABalaapp ABalaapa ABalaaap ABalaaaa
Number of embryos:  1
Number of images:  1
Pattern:  Z3 Z2 MSpppp MSpppa MSppap MSppaa MSpapp MSpapa MSpaap MSpaaa MSappp MSappa MSapap MSapaa MSaapp MSaapa MSaaap MSaaaa Eprp Epra Eplp Epla Earp Eara Ealp Eala Dpp Dpa Dap Daa Cppp Cppa Cpapp Cpapa Cpaap Cpaaa Capp Capa Caap Caaap Caaaa ABprpppp ABprpppa ABprppap ABprppaa ABprpapp ABprpapa ABprpaap ABprpaaa ABprappp ABprappa ABprapap ABprapaa ABpraapp ABpraapa ABpraaap ABpraaaa ABplpppp ABplpppa ABplppap ABplppaa ABplpapp ABplpapa ABplpaap ABplpaaa ABplappp ABplappa ABplapap ABplapaa ABplaapp ABplaapa ABplaaap ABplaaaa ABarpppp ABarpppa ABarppap ABarppaa ABarpapp ABarpapa ABarpaapp ABarpaapa ABarpaaa ABarappp ABarappa ABarapap ABarapaa ABaraapp ABaraapa ABaraaap ABaraaaa ABalpppp ABalpppa ABalppap ABalppaa ABalpappp ABalpappa ABalpapa ABalpaap ABalpaaa ABalappp ABalappa ABalapap ABalapaa ABalaapp ABalaapa ABalaaap ABalaaaa
Number of embryos:  1
Number of images:  1
Pattern:  Z3 Z2 MSpppp MSpppa MSppap MSppaa MSpapp MSpapa MSpaap MSpaaa MSappp MSappa MSapap MSapaa MSaapp MSaapa MSaaap MSaaaa Eprp Epra Eplp Epla Earp Eara Ealp Eala Dpp Dpa Dap Daa Cppp Cppa Cpapp Cpapa Cpaap Cpaaa Capp Capa Caap Caaap Caaaa ABprpppp ABprpppa ABprppap ABprppaa ABprpapp ABprpapa ABprpaap ABprpaaa ABprappp ABprappa ABprapap ABprapaa ABpraapp ABpraapa ABpraaap ABpraaaa ABplpppp ABplpppa ABplppap ABplppaa ABplpapp ABplpapa ABplpaap ABplpaaa ABplappp ABplappa ABplapap ABplapaa ABplaappp ABplaappa ABplaapa ABplaaap ABplaaaa ABarpppp ABarpppa ABarppap ABarppaa ABarpapp ABarpapa ABarpaap ABarpaaa ABarappp ABarappa ABarapap ABarapaa ABaraapp ABaraapa ABaraaap ABaraaaa ABalpppp ABalpppa ABalppap ABalppaa ABalpappp ABalpappa ABalpapa ABalpaap ABalpaaa ABalappp ABalappa ABalapap ABalapaa ABalaapp ABalaapa ABalaaap ABalaaaa
Number of embryos:  1
Number of images:  1
Pattern:  Z3 Z2 MSpppp MSpppa MSppap MSppaa MSpapp MSpapa MSpaap MSpaaa MSappp MSappa MSapap MSapaa MSaapp MSaapa MSaaap MSaaaa Eprp Epra Eplp Epla Earp Eara Ealp Eala Dpp Dpa Dap Daa Cppp Cppa Cpapp Cpapa Cpaap Cpaaa Capp Capa Caap Caaap Caaaa ABprpppp ABprpppa ABprppap ABprppaa ABprpapp ABprpapa ABprpaap ABprpaaa ABprappp ABprappa ABprapap ABprapaa ABpraapp ABpraapa ABpraaap ABpraaaa ABplpppp ABplpppa ABplppap ABplppaa ABplpapp ABplpapa ABplpaap ABplpaaa ABplappp ABplappa ABplapap ABplapaa ABplaappp ABplaappa ABplaapa ABplaaap ABplaaaa ABarpppp ABarpppa ABarppap ABarppaa ABarpapp ABarpapa ABarpaap ABarpaaa ABarappp ABarappa ABarapapp ABarapapa ABarapaa ABaraapp ABaraapa ABaraaap ABaraaaa ABalpppp ABalpppa ABalppap ABalppaa ABalpapp ABalpapa ABalpaap ABalpaaa ABalappp ABalappa ABalapap ABalapaa ABalaapp ABalaapa ABalaaap ABalaaaa
Number of embryos:  1
Number of images:  1
Pattern:  Z3 Z2 MSpppp MSpppa MSppap MSppaa MSpapp MSpapa MSpaap MSpaaa MSappp MSappa MSapap MSapaa MSaapp MSaapa MSaaap MSaaaa Eprp Epra Eplp Epla Earp Eara Ealp Eala Dpp Dpa Dap Daa Cppp Cppa Cpapp Cpapa Cpaap Cpaaa Capp Capa Caap Caaap Caaaa ABprpppp ABprpppa ABprppap ABprppaa ABprpapp ABprpapa ABprpaap ABprpaaa ABprappp ABprappa ABprapap ABprapaa ABpraappp ABpraappa ABpraapa ABpraaap ABpraaaa ABplpppp ABplpppa ABplppap ABplppaa ABplpapp ABplpapa ABplpaap ABplpaaa ABplappp ABplappa ABplapap ABplapaa ABplaappp ABplaappa ABplaapa ABplaaap ABplaaaa ABarpppp ABarpppa ABarppap ABarppaa ABarpapp ABarpapa ABarpaap ABarpaaa ABarappp ABarappa ABarapap ABarapaa ABaraapp ABaraapa ABaraaap ABaraaaa ABalpppp ABalpppa ABalppap ABalppaa ABalpapp ABalpapa ABalpaap ABalpaaa ABalappp ABalappa ABalapap ABalapaa ABalaapp ABalaapa ABalaaap ABalaaaa
Number of embryos:  1
Number of images:  1
Pattern:  Z3 Z2 MSpppp MSpppa MSppap MSppaa MSpapp MSpapa MSpaap MSpaaa MSappp MSappa MSapap MSapaa MSaapp MSaapa MSaaap MSaaaa Eprp Epra Eplp Epla Earp Eara Ealp Eala Dpp Dpa Dap Daa Cppp Cppa Cpapp Cpapa Cpaap Cpaaa Capp Capa Caap Caaap Caaaa ABprpppp ABprpppa ABprppap ABprppaa ABprpappp ABprpappa ABprpapa ABprpaap ABprpaaa ABprappp ABprappa ABprapap ABprapaa ABpraapp ABpraapa ABpraaap ABpraaaa ABplpppp ABplpppa ABplppap ABplppaa ABplpapp ABplpapa ABplpaap ABplpaaa ABplappp ABplappa ABplapap ABplapaa ABplaappp ABplaappa ABplaapa ABplaaap ABplaaaa ABarpppp ABarpppa ABarppap ABarppaa ABarpapp ABarpapa ABarpaap ABarpaaa ABarappp ABarappa ABarapap ABarapaa ABaraapp ABaraapa ABaraaap ABaraaaa ABalpppp ABalpppa ABalppap ABalppaa ABalpapp ABalpapa ABalpaap ABalpaaa ABalappp ABalappa ABalapap ABalapaa ABalaapp ABalaapa ABalaaap ABalaaaa
Number of embryos:  1
Number of images:  1
-----------------
-----------------
Age:  108
Number of patterns:  11
-----------------
Pattern:  Z3 Z2 MSpppp MSpppa MSppap MSppaa MSpapp MSpapa MSpaap MSpaaa MSappp MSappa MSapap MSapaa MSaapp MSaapa MSaaap MSaaaa Eprp Epra Eplp Epla Earp Eara Ealp Eala Dpp Dpa Dap Daa Cppp Cppa Cpap Cpaap Cpaaa Capp Capa Caap Caaa ABprpppp ABprpppa ABprppap ABprppaa ABprpapp ABprpapa ABprpaap ABprpaaa ABprappp ABprappa ABprapap ABprapaa ABpraapp ABpraapa ABpraaap ABpraaaa ABplpppp ABplpppa ABplppap ABplppaa ABplpappp ABplpappa ABplpapa ABplpaap ABplpaaa ABplappp ABplappa ABplapap ABplapaa ABplaapp ABplaapa ABplaaap ABplaaaa ABarpppp ABarpppa ABarppap ABarppaa ABarpapp ABarpapa ABarpaapp ABarpaapa ABarpaaa ABarappp ABarappa ABarapap ABarapaa ABaraappp ABaraappa ABaraapa ABaraaap ABaraaaa ABalpppp ABalpppa ABalppap ABalppaa ABalpappp ABalpappa ABalpapa ABalpaapp ABalpaapa ABalpaaa ABalappp ABalappa ABalapap ABalapaa ABalaapp ABalaapa ABalaaap ABalaaaa
Number of embryos:  1
Number of images:  1
Pattern:  Z3 Z2 MSpppp MSpppa MSppap MSppaa MSpapp MSpapa MSpaap MSpaaa MSappp MSappa MSapap MSapaa MSaapp MSaapa MSaaap MSaaaa Eprp Epra Eplp Epla Earp Eara Ealp Eala Dpp Dpa Dap Daa Cppp Cppa Cpap Cpaap Cpaaa Capp Capa Caap Caaap Caaaa ABprpppp ABprpppa ABprppap ABprppaa ABprpapp ABprpapa ABprpaap ABprpaaa ABprappp ABprappa ABprapap ABprapaa ABpraapp ABpraapa ABpraaap ABpraaaa ABplpppp ABplpppa ABplppap ABplppaa ABplpappp ABplpappa ABplpapa ABplpaap ABplpaaa ABplappp ABplappa ABplapapp ABplapapa ABplapaa ABplaappp ABplaappa ABplaapa ABplaaap ABplaaaa ABarpppp ABarpppa ABarppap ABarppaa ABarpapp ABarpapa ABarpaap ABarpaaa ABarappp ABarappa ABarapap ABarapaa ABaraapp ABaraapa ABaraaap ABaraaaa ABalpppp ABalpppa ABalppap ABalppaa ABalpappp ABalpappa ABalpapa ABalpaap ABalpaaa ABalappp ABalappa ABalapap ABalapaa ABalaapp ABalaapa ABalaaap ABalaaaa
Number of embryos:  1
Number of images:  1
Pattern:  Z3 Z2 MSpppp MSpppa MSppap MSppaa MSpapp MSpapa MSpaap MSpaaa MSappp MSappa MSapap MSapaa MSaapp MSaapa MSaaap MSaaaa Eprp Epra Eplp Epla Earp Eara Ealp Eala Dpp Dpa Dap Daa Cppp Cppa Cpap Cpaap Cpaaa Capp Capa Caap Caaap Caaaa ABprpppp ABprpppa ABprppap ABprppaa ABprpappp ABprpappa ABprpapa ABprpaap ABprpaaa ABprappp ABprappa ABprapap ABprapaa ABpraapp ABpraapa ABpraaap ABpraaaa ABplpppp ABplpppa ABplppap ABplppaa ABplpapp ABplpapa ABplpaap ABplpaaa ABplappp ABplappa ABplapap ABplapaa ABplaappp ABplaappa ABplaapa ABplaaap ABplaaaa ABarpppp ABarpppa ABarppap ABarppaa ABarpapp ABarpapa ABarpaap ABarpaaa ABarappp ABarappa ABarapap ABarapaa ABaraapp ABaraapa ABaraaap ABaraaaa ABalppppp ABalppppa ABalpppa ABalppap ABalppaa ABalpappp ABalpappa ABalpapa ABalpaap ABalpaaa ABalappp ABalappa ABalapap ABalapaa ABalaapp ABalaapa ABalaaap ABalaaaa
Number of embryos:  1
Number of images:  1
Pattern:  Z3 Z2 MSpppp MSpppa MSppap MSppaa MSpapp MSpapa MSpaap MSpaaa MSappp MSappa MSapap MSapaa MSaapp MSaapa MSaaap MSaaaa Eprp Epra Eplp Epla Earp Eara Ealp Eala Dpp Dpa Dap Daa Cppp Cppa Cpapp Cpapa Cpaap Cpaaa Capp Capa Caap Caaa ABprpppp ABprpppa ABprppap ABprppaa ABprpapp ABprpapa ABprpaap ABprpaaa ABprappp ABprappa ABprapap ABprapaa ABpraapp ABpraapa ABpraaap ABpraaaa ABplpppp ABplpppa ABplppap ABplppaa ABplpapp ABplpapa ABplpaap ABplpaaa ABplappp ABplappa ABplapap ABplapaa ABplaappp ABplaappa ABplaapa ABplaaap ABplaaaa ABarpppp ABarpppa ABarppap ABarppaa ABarpapp ABarpapa ABarpaapp ABarpaapa ABarpaaa ABarappp ABarappa ABarapap ABarapaa ABaraapp ABaraapa ABaraaap ABaraaaa ABalppppp ABalppppa ABalpppa ABalppap ABalppaa ABalpappp ABalpappa ABalpapa ABalpaap ABalpaaa ABalappp ABalappa ABalapap ABalapaa ABalaapp ABalaapa ABalaaap ABalaaaa
Number of embryos:  1
Number of images:  1
Pattern:  Z3 Z2 MSpppp MSpppa MSppap MSppaa MSpapp MSpapa MSpaap MSpaaa MSappp MSappa MSapap MSapaa MSaapp MSaapa MSaaap MSaaaa Eprp Epra Eplp Epla Earp Eara Ealp Eala Dpp Dpa Dap Daa Cppp Cppa Cpapp Cpapa Cpaap Cpaaa Capp Capa Caap Caaa ABprpppp ABprpppa ABprppap ABprppaa ABprpapp ABprpapa ABprpaap ABprpaaa ABprappp ABprappa ABprapap ABprapaa ABpraappp ABpraappa ABpraapa ABpraaap ABpraaaa ABplpppp ABplpppa ABplppap ABplppaa ABplpappp ABplpappa ABplpapa ABplpaap ABplpaaa ABplappp ABplappa ABplapapp ABplapapa ABplapaa ABplaappp ABplaappa ABplaapa ABplaaap ABplaaaa ABarpppp ABarpppa ABarppap ABarppaa ABarpapp ABarpapa ABarpaap ABarpaaa ABarappp ABarappa ABarapap ABarapaa ABaraapp ABaraapa ABaraaap ABaraaaa ABalpppp ABalpppa ABalppap ABalppaa ABalpapp ABalpapa ABalpaap ABalpaaa ABalappp ABalappa ABalapap ABalapaa ABalaapp ABalaapa ABalaaap ABalaaaa
Number of embryos:  1
Number of images:  1
Pattern:  Z3 Z2 MSpppp MSpppa MSppap MSppaa MSpapp MSpapa MSpaap MSpaaa MSappp MSappa MSapap MSapaa MSaapp MSaapa MSaaap MSaaaa Eprp Epra Eplp Epla Earp Eara Ealp Eala Dpp Dpa Dap Daa Cppp Cppa Cpapp Cpapa Cpaap Cpaaa Capp Capa Caap Caaap Caaaa ABprpppp ABprpppa ABprppap ABprppaa ABprpapp ABprpapa ABprpaap ABprpaaa ABprappp ABprappa ABprapap ABprapaa ABpraapp ABpraapa ABpraaap ABpraaaa ABplpppp ABplpppa ABplppap ABplppaa ABplpapp ABplpapa ABplpaap ABplpaaa ABplappp ABplappa ABplapap ABplapaa ABplaappp ABplaappa ABplaapa ABplaaap ABplaaaa ABarpppp ABarpppa ABarppap ABarppaa ABarpapp ABarpapa ABarpaapp ABarpaapa ABarpaaa ABarappp ABarappa ABarapap ABarapaa ABaraapp ABaraapa ABaraaap ABaraaaa ABalpppp ABalpppa ABalppap ABalppaa ABalpappp ABalpappa ABalpapa ABalpaap ABalpaaa ABalappp ABalappa ABalapap ABalapaa ABalaapp ABalaapa ABalaaap ABalaaaa
Number of embryos:  1
Number of images:  1
Pattern:  Z3 Z2 MSpppp MSpppa MSppap MSppaa MSpapp MSpapa MSpaap MSpaaa MSappp MSappa MSapap MSapaa MSaapp MSaapa MSaaap MSaaaa Eprp Epra Eplp Epla Earp Eara Ealp Eala Dpp Dpa Dap Daa Cppp Cppa Cpapp Cpapa Cpaap Cpaaa Capp Capa Caap Caaap Caaaa ABprpppp ABprpppa ABprppap ABprppaa ABprpapp ABprpapa ABprpaap ABprpaaa ABprappp ABprappa ABprapap ABprapaa ABpraapp ABpraapa ABpraaap ABpraaaa ABplpppp ABplpppa ABplppap ABplppaa ABplpapp ABplpapa ABplpaap ABplpaaa ABplappp ABplappa ABplapapp ABplapapa ABplapaa ABplaappp ABplaappa ABplaapa ABplaaap ABplaaaa ABarpppp ABarpppa ABarppap ABarppaa ABarpapp ABarpapa ABarpaap ABarpaaa ABarappp ABarappa ABarapap ABarapaa ABaraapp ABaraapa ABaraaap ABaraaaa ABalpppp ABalpppa ABalppap ABalppaa ABalpappp ABalpappa ABalpapa ABalpaap ABalpaaa ABalappp ABalappa ABalapap ABalapaa ABalaapp ABalaapa ABalaaap ABalaaaa
Number of embryos:  1
Number of images:  1
Pattern:  Z3 Z2 MSpppp MSpppa MSppap MSppaa MSpapp MSpapa MSpaap MSpaaa MSappp MSappa MSapap MSapaa MSaapp MSaapa MSaaap MSaaaa Eprp Epra Eplp Epla Earp Eara Ealp Eala Dpp Dpa Dap Daa Cppp Cppa Cpapp Cpapa Cpaap Cpaaa Capp Capa Caap Caaap Caaaa ABprpppp ABprpppa ABprppap ABprppaa ABprpapp ABprpapa ABprpaap ABprpaaa ABprappp ABprappa ABprapap ABprapaa ABpraapp ABpraapa ABpraaap ABpraaaa ABplpppp ABplpppa ABplppap ABplppaa ABplpapp ABplpapa ABplpaap ABplpaaa ABplappp ABplappa ABplapapp ABplapapa ABplapaa ABplaappp ABplaappa ABplaapap ABplaapaa ABplaaap ABplaaaa ABarpppp ABarpppa ABarppap ABarppaa ABarpapp ABarpapa ABarpaap ABarpaaa ABarappp ABarappa ABarapap ABarapaa ABaraapp ABaraapa ABaraaap ABaraaaa ABalpppp ABalpppa ABalppap ABalppaa ABalpapp ABalpapa ABalpaap ABalpaaa ABalappp ABalappa ABalapap ABalapaa ABalaapp ABalaapa ABalaaap ABalaaaa
Number of embryos:  1
Number of images:  1
Pattern:  Z3 Z2 MSpppp MSpppa MSppap MSppaa MSpapp MSpapa MSpaap MSpaaa MSappp MSappa MSapap MSapaa MSaapp MSaapa MSaaap MSaaaa Eprp Epra Eplp Epla Earp Eara Ealp Eala Dpp Dpa Dap Daa Cppp Cppa Cpapp Cpapa Cpaap Cpaaa Capp Capa Caap Caaap Caaaa ABprpppp ABprpppa ABprppap ABprppaa ABprpapp ABprpapa ABprpaap ABprpaaa ABprappp ABprappa ABprapap ABprapaa ABpraappp ABpraappa ABpraapa ABpraaap ABpraaaa ABplpppp ABplpppa ABplppap ABplppaa ABplpapp ABplpapa ABplpaap ABplpaaa ABplappp ABplappa ABplapapp ABplapapa ABplapaa ABplaappp ABplaappa ABplaapa ABplaaap ABplaaaa ABarpppp ABarpppa ABarppap ABarppaa ABarpapp ABarpapa ABarpaap ABarpaaa ABarappp ABarappa ABarapap ABarapaa ABaraapp ABaraapa ABaraaap ABaraaaa ABalpppp ABalpppa ABalppap ABalppaa ABalpapp ABalpapa ABalpaap ABalpaaa ABalappp ABalappa ABalapap ABalapaa ABalaapp ABalaapa ABalaaap ABalaaaa
Number of embryos:  1
Number of images:  1
Pattern:  Z3 Z2 MSpppp MSpppa MSppap MSppaa MSpapp MSpapa MSpaap MSpaaa MSappp MSappa MSapap MSapaa MSaapp MSaapa MSaaap MSaaaa Eprp Epra Eplp Epla Earp Eara Ealp Eala Dpp Dpa Dap Daa Cppp Cppa Cpapp Cpapa Cpaap Cpaaa Capp Capa Caap Caaap Caaaa ABprpppp ABprpppa ABprppap ABprppaa ABprpapp ABprpapa ABprpaap ABprpaaa ABprappp ABprappa ABprapapp ABprapapa ABprapaa ABpraappp ABpraappa ABpraapa ABpraaap ABpraaaa ABplpppp ABplpppa ABplppap ABplppaa ABplpapp ABplpapa ABplpaap ABplpaaa ABplappp ABplappa ABplapap ABplapaa ABplaapp ABplaapa ABplaaap ABplaaaa ABarpppp ABarpppa ABarppap ABarppaa ABarpapp ABarpapa ABarpaap ABarpaaa ABarappp ABarappa ABarapap ABarapaa ABaraapp ABaraapa ABaraaap ABaraaaa ABalpppp ABalpppa ABalppap ABalppaa ABalpappp ABalpappa ABalpapa ABalpaap ABalpaaa ABalappp ABalappa ABalapap ABalapaa ABalaapp ABalaapa ABalaaap ABalaaaa
Number of embryos:  1
Number of images:  1
Pattern:  Z3 Z2 MSpppp MSpppa MSppap MSppaa MSpapp MSpapa MSpaap MSpaaa MSappp MSappa MSapap MSapaa MSaapp MSaapa MSaaap MSaaaa Eprp Epra Eplp Epla Earp Eara Ealp Eala Dpp Dpa Dap Daa Cppp Cppa Cpapp Cpapa Cpaap Cpaaa Capp Capa Caap Caaap Caaaa ABprpppp ABprpppa ABprppap ABprppaa ABprpappp ABprpappa ABprpapa ABprpaap ABprpaaa ABprappp ABprappa ABprapap ABprapaa ABpraapp ABpraapa ABpraaap ABpraaaa ABplpppp ABplpppa ABplppap ABplppaa ABplpapp ABplpapa ABplpaap ABplpaaa ABplappp ABplappa ABplapap ABplapaa ABplaappp ABplaappa ABplaapa ABplaaap ABplaaaa ABarpppp ABarpppa ABarppap ABarppaa ABarpapp ABarpapa ABarpaap ABarpaaa ABarappp ABarappa ABarapap ABarapaa ABaraapp ABaraapa ABaraaap ABaraaaa ABalpppp ABalpppa ABalppap ABalppaa ABalpappp ABalpappa ABalpapa ABalpaap ABalpaaa ABalappp ABalappa ABalapap ABalapaa ABalaapp ABalaapa ABalaaap ABalaaaa
Number of embryos:  1
Number of images:  1
-----------------
-----------------
Age:  109
Number of patterns:  8
-----------------
Pattern:  Z3 Z2 MSpppp MSpppa MSppap MSppaa MSpapp MSpapa MSpaap MSpaaa MSappp MSappa MSapap MSapaa MSaapp MSaapa MSaaap MSaaaa Eprp Epra Eplp Epla Earp Eara Ealp Eala Dpp Dpa Dap Daa Cppp Cppa Cpap Cpaap Cpaaa Capp Capa Caap Caaap Caaaa ABprpppp ABprpppa ABprppap ABprppaa ABprpapp ABprpapa ABprpaap ABprpaaa ABprappp ABprappa ABprapap ABprapaa ABpraapp ABpraapa ABpraaap ABpraaaa ABplpppp ABplpppa ABplppap ABplppaa ABplpapp ABplpapa ABplpaap ABplpaaa ABplappp ABplappa ABplapap ABplapaa ABplaappp ABplaappa ABplaapap ABplaapaa ABplaaap ABplaaaa ABarpppp ABarpppa ABarppap ABarppaa ABarpapp ABarpapa ABarpaapp ABarpaapa ABarpaaa ABarappp ABarappa ABarapap ABarapaa ABaraappp ABaraappa ABaraapa ABaraaap ABaraaaa ABalpppp ABalpppa ABalppap ABalppaa ABalpappp ABalpappa ABalpapa ABalpaap ABalpaaa ABalappp ABalappa ABalapap ABalapaa ABalaapp ABalaapa ABalaaap ABalaaaa
Number of embryos:  1
Number of images:  1
Pattern:  Z3 Z2 MSpppp MSpppa MSppap MSppaa MSpapp MSpapa MSpaap MSpaaa MSappp MSappa MSapap MSapaa MSaapp MSaapa MSaaap MSaaaa Eprp Epra Eplp Epla Earp Eara Ealp Eala Dpp Dpa Dap Daa Cppp Cppa Cpapp Cpapa Cpaap Cpaaa Capp Capa Caap Caaa ABprpppp ABprpppa ABprppap ABprppaa ABprpapp ABprpapa ABprpaap ABprpaaa ABprappp ABprappa ABprapap ABprapaa ABpraapp ABpraapa ABpraaap ABpraaaa ABplpppp ABplpppa ABplppap ABplppaa ABplpapp ABplpapa ABplpaap ABplpaaa ABplappp ABplappa ABplapapp ABplapapa ABplapaa ABplaappp ABplaappa ABplaapap ABplaapaa ABplaaap ABplaaaa ABarpppp ABarpppa ABarppap ABarppaa ABarpapp ABarpapa ABarpaap ABarpaaa ABarappp ABarappa ABarapap ABarapaa ABaraapp ABaraapa ABaraaap ABaraaaa ABalpppp ABalpppa ABalppap ABalppaa ABalpappp ABalpappa ABalpapa ABalpaapp ABalpaapa ABalpaaa ABalappp ABalappa ABalapap ABalapaa ABalaapp ABalaapa ABalaaap ABalaaaa
Number of embryos:  1
Number of images:  1
Pattern:  Z3 Z2 MSpppp MSpppa MSppap MSppaa MSpapp MSpapa MSpaap MSpaaa MSappp MSappa MSapap MSapaa MSaapp MSaapa MSaaap MSaaaa Eprp Epra Eplp Epla Earp Eara Ealp Eala Dpp Dpa Dap Daa Cppp Cppa Cpapp Cpapa Cpaap Cpaaa Capp Capa Caap Caaa ABprpppp ABprpppa ABprppap ABprppaa ABprpapp ABprpapa ABprpaap ABprpaaa ABprappp ABprappa ABprapapp ABprapapa ABprapaa ABpraappp ABpraappa ABpraapa ABpraaap ABpraaaa ABplpppp ABplpppa ABplppap ABplppaa ABplpappp ABplpappa ABplpapa ABplpaap ABplpaaa ABplappp ABplappa ABplapap ABplapaa ABplaappp ABplaappa ABplaapa ABplaaap ABplaaaa ABarpppp ABarpppa ABarppap ABarppaa ABarpapp ABarpapa ABarpaapp ABarpaapa ABarpaaa ABarappp ABarappa ABarapap ABarapaa ABaraapp ABaraapa ABaraaap ABaraaaa ABalpppp ABalpppa ABalppap ABalppaa ABalpapp ABalpapa ABalpaap ABalpaaa ABalappp ABalappa ABalapap ABalapaa ABalaapp ABalaapa ABalaaap ABalaaaa
Number of embryos:  1
Number of images:  1
Pattern:  Z3 Z2 MSpppp MSpppa MSppap MSppaa MSpapp MSpapa MSpaap MSpaaa MSappp MSappa MSapap MSapaa MSaapp MSaapa MSaaap MSaaaa Eprp Epra Eplp Epla Earp Eara Ealp Eala Dpp Dpa Dap Daa Cppp Cppa Cpapp Cpapa Cpaap Cpaaa Capp Capa Caap Caaa ABprpppp ABprpppa ABprppap ABprppaa ABprpapp ABprpapa ABprpaap ABprpaaa ABprappp ABprappa ABprapapp ABprapapa ABprapaa ABpraappp ABpraappa ABpraapa ABpraaapp ABpraaapa ABpraaaa ABplpppp ABplpppa ABplppap ABplppaa ABplpapp ABplpapa ABplpaap ABplpaaa ABplappp ABplappa ABplapapp ABplapapa ABplapaa ABplaappp ABplaappa ABplaapa ABplaaap ABplaaaa ABarpppp ABarpppa ABarppap ABarppaa ABarpapp ABarpapa ABarpaap ABarpaaa ABarappp ABarappa ABarapap ABarapaa ABaraapp ABaraapa ABaraaap ABaraaaa ABalpppp ABalpppa ABalppap ABalppaa ABalpapp ABalpapa ABalpaap ABalpaaa ABalappp ABalappa ABalapap ABalapaa ABalaapp ABalaapa ABalaaap ABalaaaa
Number of embryos:  1
Number of images:  1
Pattern:  Z3 Z2 MSpppp MSpppa MSppap MSppaa MSpapp MSpapa MSpaap MSpaaa MSappp MSappa MSapap MSapaa MSaapp MSaapa MSaaap MSaaaa Eprp Epra Eplp Epla Earp Eara Ealp Eala Dpp Dpa Dap Daa Cppp Cppa Cpapp Cpapa Cpaap Cpaaa Capp Capa Caap Caaap Caaaa ABprpppp ABprpppa ABprppap ABprppaa ABprpapp ABprpapa ABprpaap ABprpaaa ABprappp ABprappa ABprapap ABprapaa ABpraapp ABpraapa ABpraaap ABpraaaa ABplpppp ABplpppa ABplppap ABplppaa ABplpapp ABplpapa ABplpaap ABplpaaa ABplappp ABplappa ABplapap ABplapaa ABplaappp ABplaappa ABplaapa ABplaaap ABplaaaa ABarpppp ABarpppa ABarppap ABarppaa ABarpapp ABarpapa ABarpaap ABarpaaa ABarappp ABarappa ABarapap ABarapaa ABaraapp ABaraapa ABaraaap ABaraaaa ABalppppp ABalppppa ABalpppa ABalppap ABalppaa ABalpappp ABalpappa ABalpapa ABalpaapp ABalpaapa ABalpaaa ABalappp ABalappa ABalapap ABalapaa ABalaapp ABalaapa ABalaaap ABalaaaa
Number of embryos:  1
Number of images:  1
Pattern:  Z3 Z2 MSpppp MSpppa MSppap MSppaa MSpapp MSpapa MSpaap MSpaaa MSappp MSappa MSapap MSapaa MSaapp MSaapa MSaaap MSaaaa Eprp Epra Eplp Epla Earp Eara Ealp Eala Dpp Dpa Dap Daa Cppp Cppa Cpapp Cpapa Cpaap Cpaaa Capp Capa Caap Caaap Caaaa ABprpppp ABprpppa ABprppap ABprppaa ABprpapp ABprpapa ABprpaap ABprpaaa ABprappp ABprappa ABprapap ABprapaa ABpraapp ABpraapa ABpraaap ABpraaaa ABplpppp ABplpppa ABplppap ABplppaa ABplpapp ABplpapa ABplpaap ABplpaaa ABplappp ABplappa ABplapap ABplapaa ABplaappp ABplaappa ABplaapa ABplaaap ABplaaaa ABarpppp ABarpppa ABarppap ABarppaa ABarpapp ABarpapa ABarpaapp ABarpaapa ABarpaaa ABarappp ABarappa ABarapap ABarapaa ABaraapp ABaraapa ABaraaap ABaraaaa ABalppppp ABalppppa ABalpppa ABalppap ABalppaa ABalpappp ABalpappa ABalpapa ABalpaap ABalpaaa ABalappp ABalappa ABalapap ABalapaa ABalaapp ABalaapa ABalaaap ABalaaaa
Number of embryos:  1
Number of images:  1
Pattern:  Z3 Z2 MSpppp MSpppa MSppap MSppaa MSpapp MSpapa MSpaap MSpaaa MSappp MSappa MSapap MSapaa MSaapp MSaapa MSaaap MSaaaa Eprp Epra Eplp Epla Earp Eara Ealp Eala Dpp Dpa Dap Daa Cppp Cppa Cpapp Cpapa Cpaap Cpaaa Capp Capa Caap Caaap Caaaa ABprpppp ABprpppa ABprppap ABprppaa ABprpapp ABprpapa ABprpaap ABprpaaa ABprappp ABprappa ABprapap ABprapaa ABpraappp ABpraappa ABpraapa ABpraaap ABpraaaa ABplpppp ABplpppa ABplppap ABplppaa ABplpapp ABplpapa ABplpaap ABplpaaa ABplappp ABplappa ABplapapp ABplapapa ABplapaa ABplaappp ABplaappa ABplaapa ABplaaap ABplaaaa ABarpppp ABarpppa ABarppap ABarppaa ABarpapp ABarpapa ABarpaapp ABarpaapa ABarpaaa ABarappp ABarappa ABarapap ABarapaa ABaraapp ABaraapa ABaraaap ABaraaaa ABalpppp ABalpppa ABalppap ABalppaa ABalpapp ABalpapa ABalpaap ABalpaaa ABalappp ABalappa ABalapap ABalapaa ABalaapp ABalaapa ABalaaap ABalaaaa
Number of embryos:  2
Number of images:  2
Pattern:  Z3 Z2 MSpppp MSpppa MSppap MSppaa MSpapp MSpapa MSpaap MSpaaa MSappp MSappa MSapap MSapaa MSaapp MSaapa MSaaap MSaaaa Eprp Epra Eplp Epla Earp Eara Ealp Eala Dpp Dpa Dap Daa Cppp Cppa Cpapp Cpapa Cpaap Cpaaa Capp Capa Caap Caaap Caaaa ABprpppp ABprpppa ABprppap ABprppaa ABprpappp ABprpappa ABprpapa ABprpaap ABprpaaa ABprappp ABprappa ABprapap ABprapaa ABpraappp ABpraappa ABpraapa ABpraaap ABpraaaa ABplpppp ABplpppa ABplppap ABplppaa ABplpapp ABplpapa ABplpaap ABplpaaa ABplappp ABplappa ABplapap ABplapaa ABplaappp ABplaappa ABplaapa ABplaaap ABplaaaa ABarpppp ABarpppa ABarppap ABarppaa ABarpapp ABarpapa ABarpaapp ABarpaapa ABarpaaa ABarappp ABarappa ABarapap ABarapaa ABaraapp ABaraapa ABaraaap ABaraaaa ABalpppp ABalpppa ABalppap ABalppaa ABalpapp ABalpapa ABalpaap ABalpaaa ABalappp ABalappa ABalapap ABalapaa ABalaapp ABalaapa ABalaaap ABalaaaa
Number of embryos:  1
Number of images:  1
-----------------
-----------------
Age:  110
Number of patterns:  6
-----------------
Pattern:  Z3 Z2 MSpppp MSpppa MSppap MSppaa MSpapp MSpapa MSpaap MSpaaa MSappp MSappa MSapap MSapaa MSaapp MSaapa MSaaap MSaaaa Eprp Epra Eplp Epla Earp Eara Ealp Eala Dpp Dpa Dap Daa Cppp Cppa Cpap Cpaap Cpaaa Capp Capa Caap Caaap Caaaa ABprpppp ABprpppa ABprppap ABprppaa ABprpapp ABprpapa ABprpaap ABprpaaa ABprappp ABprappa ABprapap ABprapaa ABpraapp ABpraapa ABpraaap ABpraaaa ABplpppp ABplpppa ABplppap ABplppaa ABplpappp ABplpappa ABplpapa ABplpaap ABplpaaa ABplappp ABplappa ABplapapp ABplapapa ABplapaa ABplaappp ABplaappa ABplaapap ABplaapaa ABplaaap ABplaaaa ABarpppp ABarpppa ABarppap ABarppaa ABarpapp ABarpapa ABarpaap ABarpaaa ABarappp ABarappa ABarapap ABarapaa ABaraapp ABaraapa ABaraaap ABaraaaa ABalpppp ABalpppa ABalppap ABalppaa ABalpappp ABalpappa ABalpapa ABalpaapp ABalpaapa ABalpaaa ABalappp ABalappa ABalapap ABalapaa ABalaapp ABalaapa ABalaaap ABalaaaa
Number of embryos:  1
Number of images:  1
Pattern:  Z3 Z2 MSpppp MSpppa MSppap MSppaa MSpapp MSpapa MSpaap MSpaaa MSappp MSappa MSapap MSapaa MSaapp MSaapa MSaaap MSaaaa Eprp Epra Eplp Epla Earp Eara Ealp Eala Dpp Dpa Dap Daa Cppp Cppa Cpapp Cpapa Cpaap Cpaaa Capp Capa Caap Caaa ABprpppp ABprpppa ABprppap ABprppaa ABprpappp ABprpappa ABprpapa ABprpaap ABprpaaa ABprappp ABprappa ABprapap ABprapaa ABpraappp ABpraappa ABpraapa ABpraaap ABpraaaa ABplpppp ABplpppa ABplppap ABplppaa ABplpapp ABplpapa ABplpaap ABplpaaa ABplappp ABplappa ABplapapp ABplapapa ABplapaa ABplaappp ABplaappa ABplaapap ABplaapaa ABplaaap ABplaaaa ABarpppp ABarpppa ABarppap ABarppaa ABarpapp ABarpapa ABarpaap ABarpaaa ABarappp ABarappa ABarapap ABarapaa ABaraapp ABaraapa ABaraaap ABaraaaa ABalpppp ABalpppa ABalppap ABalppaa ABalpappp ABalpappa ABalpapa ABalpaap ABalpaaa ABalappp ABalappa ABalapap ABalapaa ABalaapp ABalaapa ABalaaap ABalaaaa
Number of embryos:  1
Number of images:  1
Pattern:  Z3 Z2 MSpppp MSpppa MSppap MSppaa MSpapp MSpapa MSpaap MSpaaa MSappp MSappa MSapap MSapaa MSaapp MSaapa MSaaap MSaaaa Eprp Epra Eplp Epla Earp Eara Ealp Eala Dpp Dpa Dap Daa Cppp Cppa Cpapp Cpapa Cpaap Cpaaa Capp Capa Caap Caaap Caaaa ABprpppp ABprpppa ABprppap ABprppaa ABprpapp ABprpapa ABprpaap ABprpaaa ABprappp ABprappa ABprapap ABprapaa ABpraapp ABpraapa ABpraaap ABpraaaa ABplpppp ABplpppa ABplppap ABplppaa ABplpapp ABplpapa ABplpaap ABplpaaa ABplappp ABplappa ABplapapp ABplapapa ABplapaa ABplaappp ABplaappa ABplaapap ABplaapaa ABplaaap ABplaaaa ABarpppp ABarpppa ABarppap ABarppaa ABarpapp ABarpapa ABarpaap ABarpaaa ABarappp ABarappa ABarapap ABarapaa ABaraapp ABaraapa ABaraaap ABaraaaa ABalppppp ABalppppa ABalpppa ABalppap ABalppaa ABalpappp ABalpappa ABalpapa ABalpaap ABalpaaa ABalappp ABalappa ABalapap ABalapaa ABalaapp ABalaapa ABalaaap ABalaaaa
Number of embryos:  1
Number of images:  1
Pattern:  Z3 Z2 MSpppp MSpppa MSppap MSppaa MSpapp MSpapa MSpaap MSpaaa MSappp MSappa MSapap MSapaa MSaapp MSaapa MSaaap MSaaaa Eprp Epra Eplp Epla Earp Eara Ealp Eala Dpp Dpa Dap Daa Cppp Cppa Cpapp Cpapa Cpaap Cpaaa Capp Capa Caap Caaap Caaaa ABprpppp ABprpppa ABprppap ABprppaa ABprpapp ABprpapa ABprpaap ABprpaaa ABprappp ABprappa ABprapap ABprapaa ABpraappp ABpraappa ABpraapa ABpraaap ABpraaaa ABplpppp ABplpppa ABplppap ABplppaa ABplpappp ABplpappa ABplpapa ABplpaap ABplpaaa ABplappp ABplappa ABplapap ABplapaa ABplaappp ABplaappa ABplaapa ABplaaap ABplaaaa ABarpppp ABarpppa ABarppap ABarppaa ABarpapp ABarpapa ABarpaap ABarpaaa ABarappp ABarappa ABarapap ABarapaa ABaraapp ABaraapa ABaraaap ABaraaaa ABalppppp ABalppppa ABalpppa ABalppap ABalppaa ABalpappp ABalpappa ABalpapa ABalpaap ABalpaaa ABalappp ABalappa ABalapap ABalapaa ABalaapp ABalaapa ABalaaap ABalaaaa
Number of embryos:  1
Number of images:  1
Pattern:  Z3 Z2 MSpppp MSpppa MSppap MSppaa MSpapp MSpapa MSpaap MSpaaa MSappp MSappa MSapap MSapaa MSaapp MSaapa MSaaap MSaaaa Eprp Epra Eplp Epla Earp Eara Ealp Eala Dpp Dpa Dap Daa Cppp Cppa Cpapp Cpapa Cpaap Cpaaa Capp Capa Caap Caaap Caaaa ABprpppp ABprpppa ABprppap ABprppaa ABprpapp ABprpapa ABprpaap ABprpaaa ABprappp ABprappa ABprapap ABprapaa ABpraappp ABpraappa ABpraapa ABpraaap ABpraaaa ABplpppp ABplpppa ABplppap ABplppaa ABplpappp ABplpappa ABplpapa ABplpaap ABplpaaa ABplappp ABplappa ABplapapp ABplapapa ABplapaa ABplaappp ABplaappa ABplaapa ABplaaap ABplaaaa ABarpppp ABarpppa ABarppap ABarppaa ABarpapp ABarpapa ABarpaapp ABarpaapa ABarpaaa ABarappp ABarappa ABarapap ABarapaa ABaraapp ABaraapa ABaraaap ABaraaaa ABalpppp ABalpppa ABalppap ABalppaa ABalpapp ABalpapa ABalpaap ABalpaaa ABalappp ABalappa ABalapap ABalapaa ABalaapp ABalaapa ABalaaap ABalaaaa
Number of embryos:  1
Number of images:  1
Pattern:  Z3 Z2 MSpppp MSpppa MSppap MSppaa MSpapp MSpapa MSpaap MSpaaa MSappp MSappa MSapap MSapaa MSaapp MSaapa MSaaap MSaaaa Eprp Epra Eplp Epla Earp Eara Ealp Eala Dpp Dpa Dap Daa Cppp Cppa Cpapp Cpapa Cpaap Cpaaa Capp Capa Caap Caaap Caaaa ABprpppp ABprpppa ABprppap ABprppaa ABprpapp ABprpapa ABprpaap ABprpaaa ABprappp ABprappa ABprapap ABprapaa ABpraappp ABpraappa ABpraapap ABpraapaa ABpraaap ABpraaaa ABplpppp ABplpppa ABplppap ABplppaa ABplpapp ABplpapa ABplpaap ABplpaaa ABplappp ABplappa ABplapapp ABplapapa ABplapaa ABplaappp ABplaappa ABplaapap ABplaapaa ABplaaap ABplaaaa ABarpppp ABarpppa ABarppap ABarppaa ABarpapp ABarpapa ABarpaap ABarpaaa ABarappp ABarappa ABarapap ABarapaa ABaraapp ABaraapa ABaraaap ABaraaaa ABalpppp ABalpppa ABalppap ABalppaa ABalpapp ABalpapa ABalpaap ABalpaaa ABalappp ABalappa ABalapap ABalapaa ABalaapp ABalaapa ABalaaap ABalaaaa
Number of embryos:  1
Number of images:  1
-----------------
-----------------
Age:  111
Number of patterns:  6
-----------------
Pattern:  Z3 Z2 MSpppp MSpppa MSppap MSppaa MSpapp MSpapa MSpaap MSpaaa MSappp MSappa MSapap MSapaa MSaapp MSaapa MSaaap MSaaaa Eprp Epra Eplp Epla Earp Eara Ealp Eala Dpp Dpa Dap Daa Cppp Cppa Cpap Cpaa Capp Capa Caap Caaap Caaaa ABprpppp ABprpppa ABprppap ABprppaa ABprpapp ABprpapa ABprpaap ABprpaaa ABprappp ABprappa ABprapap ABprapaa ABpraappp ABpraappa ABpraapa ABpraaapp ABpraaapa ABpraaaa ABplpppp ABplpppa ABplppap ABplppaa ABplpapp ABplpapa ABplpaap ABplpaaa ABplappp ABplappa ABplapapp ABplapapa ABplapaa ABplaappp ABplaappa ABplaapa ABplaaap ABplaaaa ABarpppp ABarpppa ABarppap ABarppaa ABarpapp ABarpapa ABarpaap ABarpaaa ABarappp ABarappa ABarapapp ABarapapa ABarapaa ABaraappp ABaraappa ABaraapa ABaraaapp ABaraaapa ABaraaaa ABalpppp ABalpppa ABalppap ABalppaa ABalpappp ABalpappa ABalpapa ABalpaap ABalpaaa ABalappp ABalappa ABalapap ABalapaa ABalaapp ABalaapa ABalaaap ABalaaaa
Number of embryos:  1
Number of images:  1
Pattern:  Z3 Z2 MSpppp MSpppa MSppap MSppaa MSpapp MSpapa MSpaap MSpaaa MSappp MSappa MSapap MSapaa MSaapp MSaapa MSaaap MSaaaa Eprp Epra Eplp Epla Earp Eara Ealp Eala Dpp Dpa Dap Daa Cppp Cppa Cpap Cpaap Cpaaa Capp Capa Caap Caaa ABprpppp ABprpppa ABprppap ABprppaa ABprpapp ABprpapa ABprpaap ABprpaaa ABprappp ABprappa ABprapap ABprapaa ABpraappp ABpraappa ABpraapa ABpraaap ABpraaaa ABplpppp ABplpppa ABplppap ABplppaa ABplpappp ABplpappa ABplpapa ABplpaap ABplpaaa ABplappp ABplappa ABplapapp ABplapapa ABplapaa ABplaappp ABplaappa ABplaapa ABplaaap ABplaaaa ABarpppp ABarpppa ABarppap ABarppaa ABarpappp ABarpappa ABarpapa ABarpaapp ABarpaapa ABarpaaa ABarappp ABarappa ABarapap ABarapaa ABaraapp ABaraapa ABaraaap ABaraaaa ABalppppp ABalppppa ABalpppa ABalppap ABalppaa ABalpappp ABalpappa ABalpapa ABalpaap ABalpaaa ABalappp ABalappa ABalapap ABalapaa ABalaapp ABalaapa ABalaaap ABalaaaa
Number of embryos:  1
Number of images:  1
Pattern:  Z3 Z2 MSpppp MSpppa MSppap MSppaa MSpapp MSpapa MSpaap MSpaaa MSappp MSappa MSapap MSapaa MSaapp MSaapa MSaaap MSaaaa Eprp Epra Eplp Epla Earp Eara Ealp Eala Dpp Dpa Dap Daa Cppp Cppa Cpapp Cpapa Cpaap Cpaaa Capp Capa Caap Caaa ABprpppp ABprpppa ABprppap ABprppaa ABprpapp ABprpapa ABprpaap ABprpaaa ABprappp ABprappa ABprapapp ABprapapa ABprapaa ABpraappp ABpraappa ABpraapa ABpraaap ABpraaaa ABplpppp ABplpppa ABplppap ABplppaa ABplpapp ABplpapa ABplpaap ABplpaaa ABplappp ABplappa ABplapapp ABplapapa ABplapaa ABplaappp ABplaappa ABplaapa ABplaaap ABplaaaa ABarpppp ABarpppa ABarppap ABarppaa ABarpapp ABarpapa ABarpaapp ABarpaapa ABarpaaa ABarappp ABarappa ABarapap ABarapaa ABaraapp ABaraapa ABaraaap ABaraaaa ABalpppp ABalpppa ABalppap ABalppaa ABalpappp ABalpappa ABalpapa ABalpaapp ABalpaapa ABalpaaa ABalappp ABalappa ABalapap ABalapaa ABalaapp ABalaapa ABalaaap ABalaaaa
Number of embryos:  1
Number of images:  1
Pattern:  Z3 Z2 MSpppp MSpppa MSppap MSppaa MSpapp MSpapa MSpaap MSpaaa MSappp MSappa MSapap MSapaa MSaapp MSaapa MSaaap MSaaaa Eprp Epra Eplp Epla Earp Eara Ealp Eala Dpp Dpa Dap Daa Cppp Cppa Cpapp Cpapa Cpaap Cpaaa Capp Capa Caap Caaap Caaaa ABprpppp ABprpppa ABprppap ABprppaa ABprpapp ABprpapa ABprpaap ABprpaaa ABprappp ABprappa ABprapap ABprapaa ABpraapp ABpraapa ABpraaap ABpraaaa ABplpppp ABplpppa ABplppap ABplppaa ABplpapp ABplpapa ABplpaap ABplpaaa ABplappp ABplappap ABplappaa ABplapapp ABplapapa ABplapaa ABplaappp ABplaappa ABplaapa ABplaaap ABplaaaa ABarpppp ABarpppa ABarppap ABarppaa ABarpapp ABarpapa ABarpaapp ABarpaapa ABarpaaa ABarappp ABarappa ABarapap ABarapaa ABaraapp ABaraapa ABaraaap ABaraaaa ABalppppp ABalppppa ABalpppa ABalppap ABalppaa ABalpappp ABalpappa ABalpapa ABalpaap ABalpaaa ABalappp ABalappa ABalapap ABalapaa ABalaapp ABalaapa ABalaaap ABalaaaa
Number of embryos:  1
Number of images:  1
Pattern:  Z3 Z2 MSpppp MSpppa MSppap MSppaa MSpapp MSpapa MSpaap MSpaaa MSappp MSappa MSapap MSapaa MSaapp MSaapa MSaaap MSaaaa Eprp Epra Eplp Epla Earp Eara Ealp Eala Dpp Dpa Dap Daa Cppp Cppa Cpapp Cpapa Cpaap Cpaaa Capp Capa Caap Caaap Caaaa ABprpppp ABprpppa ABprppap ABprppaa ABprpapp ABprpapa ABprpaap ABprpaaa ABprappp ABprappa ABprapap ABprapaa ABpraapp ABpraapa ABpraaap ABpraaaa ABplpppp ABplpppa ABplppap ABplppaa ABplpappp ABplpappa ABplpapa ABplpaap ABplpaaa ABplappp ABplappa ABplapap ABplapaa ABplaappp ABplaappa ABplaapa ABplaaap ABplaaaa ABarpppp ABarpppa ABarppap ABarppaa ABarpappp ABarpappa ABarpapa ABarpaapp ABarpaapa ABarpaaa ABarappp ABarappa ABarapapp ABarapapa ABarapaa ABaraapp ABaraapa ABaraaap ABaraaaa ABalpppp ABalpppa ABalppap ABalppaa ABalpappp ABalpappa ABalpapa ABalpaap ABalpaaa ABalappp ABalappa ABalapap ABalapaa ABalaapp ABalaapa ABalaaap ABalaaaa
Number of embryos:  1
Number of images:  1
Pattern:  Z3 Z2 MSpppp MSpppa MSppap MSppaa MSpapp MSpapa MSpaap MSpaaa MSappp MSappa MSapap MSapaa MSaapp MSaapa MSaaap MSaaaa Eprp Epra Eplp Epla Earp Eara Ealp Eala Dpp Dpa Dap Daa Cppp Cppa Cpapp Cpapa Cpaap Cpaaa Capp Capa Caap Caaap Caaaa ABprpppp ABprpppa ABprppap ABprppaa ABprpapp ABprpapa ABprpaap ABprpaaa ABprappp ABprappa ABprapap ABprapaa ABpraappp ABpraappa ABpraapa ABpraaap ABpraaaa ABplpppp ABplpppa ABplppap ABplppaa ABplpapp ABplpapa ABplpaap ABplpaaa ABplappp ABplappa ABplapap ABplapaa ABplaappp ABplaappa ABplaapap ABplaapaa ABplaaap ABplaaaa ABarpppp ABarpppa ABarppap ABarppaa ABarpapp ABarpapa ABarpaap ABarpaaa ABarappp ABarappa ABarapap ABarapaa ABaraapp ABaraapa ABaraaap ABaraaaa ABalppppp ABalppppa ABalpppa ABalppap ABalppaa ABalpappp ABalpappa ABalpapa ABalpaapp ABalpaapa ABalpaaa ABalappp ABalappa ABalapap ABalapaa ABalaapp ABalaapa ABalaaap ABalaaaa
Number of embryos:  1
Number of images:  1
-----------------
-----------------
Age:  112
Number of patterns:  10
-----------------
Pattern:  Z3 Z2 MSpppp MSpppa MSppap MSppaa MSpapp MSpapa MSpaap MSpaaa MSappp MSappa MSapap MSapaa MSaapp MSaapa MSaaap MSaaaa Eprp Epra Eplp Epla Earp Eara Ealp Eala Dpp Dpa Dap Daa Cppp Cppa Cpapp Cpapa Cpaap Cpaaa Capp Capa Caap Caaa ABprpppp ABprpppa ABprppap ABprppaa ABprpapp ABprpapa ABprpaap ABprpaaa ABprappp ABprappa ABprapap ABprapaa ABpraappp ABpraappa ABpraapa ABpraaap ABpraaaa ABplpppp ABplpppa ABplppap ABplppaa ABplpapp ABplpapa ABplpaap ABplpaaa ABplappp ABplappa ABplapapp ABplapapa ABplapaa ABplaappp ABplaappa ABplaapap ABplaapaa ABplaaapp ABplaaapa ABplaaaap ABplaaaaa ABarpppp ABarpppa ABarppap ABarppaa ABarpapp ABarpapa ABarpaapp ABarpaapa ABarpaaa ABarappp ABarappa ABarapapp ABarapapa ABarapaa ABaraapp ABaraapa ABaraaap ABaraaaa ABalpppp ABalpppa ABalppap ABalppaa ABalpapp ABalpapa ABalpaap ABalpaaa ABalappp ABalappa ABalapap ABalapaa ABalaapp ABalaapa ABalaaap ABalaaaa
Number of embryos:  1
Number of images:  1
Pattern:  Z3 Z2 MSpppp MSpppa MSppap MSppaa MSpapp MSpapa MSpaap MSpaaa MSappp MSappa MSapap MSapaa MSaapp MSaapa MSaaap MSaaaa Eprp Epra Eplp Epla Earp Eara Ealp Eala Dpp Dpa Dap Daa Cppp Cppa Cpapp Cpapa Cpaap Cpaaa Capp Capa Caap Caaa ABprpppp ABprpppa ABprppap ABprppaa ABprpapp ABprpapa ABprpaap ABprpaaa ABprappp ABprappa ABprapapp ABprapapa ABprapaa ABpraappp ABpraappa ABpraapa ABpraaap ABpraaaa ABplpppp ABplpppa ABplppap ABplppaa ABplpappp ABplpappa ABplpapa ABplpaap ABplpaaa ABplappp ABplappa ABplapapp ABplapapa ABplapaa ABplaappp ABplaappa ABplaapa ABplaaap ABplaaaa ABarpppp ABarpppa ABarppap ABarppaa ABarpapp ABarpapa ABarpaapp ABarpaapa ABarpaaa ABarappp ABarappa ABarapap ABarapaa ABaraapp ABaraapa ABaraaap ABaraaaa ABalpppp ABalpppa ABalppap ABalppaa ABalpappp ABalpappa ABalpapa ABalpaapp ABalpaapa ABalpaaa ABalappp ABalappa ABalapap ABalapaa ABalaapp ABalaapa ABalaaap ABalaaaa
Number of embryos:  1
Number of images:  1
Pattern:  Z3 Z2 MSpppp MSpppa MSppap MSppaa MSpapp MSpapa MSpaap MSpaaa MSappp MSappa MSapap MSapaa MSaapp MSaapa MSaaap MSaaaa Eprp Epra Eplp Epla Earp Eara Ealp Eala Dpp Dpa Dap Daa Cppp Cppa Cpapp Cpapa Cpaap Cpaaa Capp Capa Caap Caaap Caaaa ABprpppp ABprpppa ABprppap ABprppaa ABprpapp ABprpapa ABprpaap ABprpaaa ABprappp ABprappa ABprapap ABprapaa ABpraapp ABpraapa ABpraaap ABpraaaa ABplpppp ABplpppa ABplppap ABplppaa ABplpapp ABplpapa ABplpaap ABplpaaa ABplappp ABplappa ABplapap ABplapaa ABplaappp ABplaappa ABplaapap ABplaapaa ABplaaap ABplaaaa ABarpppp ABarpppa ABarppap ABarppaa ABarpapp ABarpapa ABarpaapp ABarpaapa ABarpaaa ABarappp ABarappa ABarapap ABarapaa ABaraapp ABaraapa ABaraaap ABaraaaa ABalppppp ABalppppa ABalpppa ABalppap ABalppaa ABalpappp ABalpappa ABalpapa ABalpaapp ABalpaapa ABalpaaa ABalapppp ABalapppa ABalappa ABalapap ABalapaa ABalaapp ABalaapa ABalaaap ABalaaaa
Number of embryos:  1
Number of images:  1
Pattern:  Z3 Z2 MSpppp MSpppa MSppap MSppaa MSpapp MSpapa MSpaap MSpaaa MSappp MSappa MSapap MSapaa MSaapp MSaapa MSaaap MSaaaa Eprp Epra Eplp Epla Earp Eara Ealp Eala Dpp Dpa Dap Daa Cppp Cppa Cpapp Cpapa Cpaap Cpaaa Capp Capa Caap Caaap Caaaa ABprpppp ABprpppa ABprppap ABprppaa ABprpapp ABprpapa ABprpaap ABprpaaa ABprappp ABprappa ABprapap ABprapaa ABpraapp ABpraapa ABpraaap ABpraaaa ABplpppp ABplpppa ABplppap ABplppaa ABplpapp ABplpapa ABplpaap ABplpaaa ABplappp ABplappa ABplapapp ABplapapa ABplapaa ABplaappp ABplaappa ABplaapa ABplaaap ABplaaaa ABarpppp ABarpppa ABarppap ABarppaa ABarpapp ABarpapa ABarpaapp ABarpaapa ABarpaaa ABarappp ABarappa ABarapapp ABarapapa ABarapaa ABaraapp ABaraapa ABaraaap ABaraaaa ABalppppp ABalppppa ABalpppa ABalppap ABalppaa ABalpappp ABalpappa ABalpapa ABalpaapp ABalpaapa ABalpaaa ABalappp ABalappa ABalapap ABalapaa ABalaapp ABalaapa ABalaaap ABalaaaa
Number of embryos:  1
Number of images:  1
Pattern:  Z3 Z2 MSpppp MSpppa MSppap MSppaa MSpapp MSpapa MSpaap MSpaaa MSappp MSappa MSapap MSapaa MSaapp MSaapa MSaaap MSaaaa Eprp Epra Eplp Epla Earp Eara Ealp Eala Dpp Dpa Dap Daa Cppp Cppa Cpapp Cpapa Cpaap Cpaaa Capp Capa Caap Caaap Caaaa ABprpppp ABprpppa ABprppap ABprppaa ABprpapp ABprpapa ABprpaap ABprpaaa ABprappp ABprappa ABprapap ABprapaa ABpraapp ABpraapa ABpraaap ABpraaaa ABplpppp ABplpppa ABplppap ABplppaa ABplpappp ABplpappa ABplpapa ABplpaap ABplpaaa ABplappp ABplappa ABplapapp ABplapapa ABplapaa ABplaappp ABplaappa ABplaapa ABplaaap ABplaaaa ABarpppp ABarpppa ABarppap ABarppaa ABarpapp ABarpapa ABarpaap ABarpaaa ABarappp ABarappa ABarapapp ABarapapa ABarapaa ABaraapp ABaraapa ABaraaap ABaraaaa ABalppppp ABalppppa ABalpppa ABalppap ABalppaa ABalpappp ABalpappa ABalpapa ABalpaapp ABalpaapa ABalpaaa ABalappp ABalappa ABalapap ABalapaa ABalaapp ABalaapa ABalaaap ABalaaaa
Number of embryos:  1
Number of images:  1
Pattern:  Z3 Z2 MSpppp MSpppa MSppap MSppaa MSpapp MSpapa MSpaap MSpaaa MSappp MSappa MSapap MSapaa MSaapp MSaapa MSaaap MSaaaa Eprp Epra Eplp Epla Earp Eara Ealp Eala Dpp Dpa Dap Daa Cppp Cppa Cpapp Cpapa Cpaap Cpaaa Capp Capa Caap Caaap Caaaa ABprpppp ABprpppa ABprppap ABprppaa ABprpapp ABprpapa ABprpaap ABprpaaa ABprappp ABprappa ABprapap ABprapaa ABpraapp ABpraapa ABpraaap ABpraaaa ABplpppp ABplpppa ABplppap ABplppaa ABplpappp ABplpappa ABplpapa ABplpaap ABplpaaa ABplappp ABplappa ABplapapp ABplapapa ABplapaap ABplapaaa ABplaappp ABplaappa ABplaapa ABplaaap ABplaaaa ABarpppp ABarpppa ABarppap ABarppaa ABarpapp ABarpapa ABarpaapp ABarpaapa ABarpaaa ABarappp ABarappa ABarapap ABarapaa ABaraappp ABaraappa ABaraapa ABaraaap ABaraaaa ABalpppp ABalpppa ABalppap ABalppaa ABalpappp ABalpappa ABalpapa ABalpaap ABalpaaa ABalappp ABalappa ABalapap ABalapaa ABalaapp ABalaapa ABalaaap ABalaaaa
Number of embryos:  1
Number of images:  1
Pattern:  Z3 Z2 MSpppp MSpppa MSppap MSppaa MSpapp MSpapa MSpaap MSpaaa MSappp MSappa MSapap MSapaa MSaapp MSaapa MSaaap MSaaaa Eprp Epra Eplp Epla Earp Eara Ealp Eala Dpp Dpa Dap Daa Cppp Cppa Cpapp Cpapa Cpaap Cpaaa Capp Capa Caap Caaap Caaaa ABprpppp ABprpppa ABprppap ABprppaa ABprpapp ABprpapa ABprpaap ABprpaaa ABprappp ABprappa ABprapap ABprapaa ABpraappp ABpraappa ABpraapa ABpraaap ABpraaaa ABplpppp ABplpppa ABplppap ABplppaa ABplpapp ABplpapa ABplpaap ABplpaaa ABplappp ABplappa ABplapapp ABplapapa ABplapaa ABplaappp ABplaappa ABplaapa ABplaaap ABplaaaa ABarpppp ABarpppa ABarppap ABarppaa ABarpappp ABarpappa ABarpapap ABarpapaa ABarpaapp ABarpaapa ABarpaaa ABarappp ABarappa ABarapap ABarapaa ABaraapp ABaraapa ABaraaap ABaraaaa ABalpppp ABalpppa ABalppap ABalppaa ABalpappp ABalpappa ABalpapa ABalpaap ABalpaaa ABalappp ABalappa ABalapap ABalapaa ABalaapp ABalaapa ABalaaap ABalaaaa
Number of embryos:  1
Number of images:  1
Pattern:  Z3 Z2 MSpppp MSpppa MSppap MSppaa MSpapp MSpapa MSpaap MSpaaa MSappp MSappa MSapap MSapaa MSaapp MSaapa MSaaap MSaaaa Eprp Epra Eplp Epla Earp Eara Ealp Eala Dpp Dpa Dap Daa Cppp Cppa Cpapp Cpapa Cpaap Cpaaa Capp Capa Caap Caaap Caaaa ABprpppp ABprpppa ABprppap ABprppaa ABprpapp ABprpapa ABprpaap ABprpaaa ABprappp ABprappa ABprapapp ABprapapa ABprapaa ABpraappp ABpraappa ABpraapa ABpraaap ABpraaaa ABplpppp ABplpppa ABplppap ABplppaa ABplpapp ABplpapa ABplpaap ABplpaaa ABplappp ABplappa ABplapap ABplapaa ABplaappp ABplaappa ABplaapa ABplaaap ABplaaaa ABarpppp ABarpppa ABarppap ABarppaa ABarpapp ABarpapa ABarpaapp ABarpaapa ABarpaaa ABarappp ABarappa ABarapap ABarapaa ABaraapp ABaraapa ABaraaap ABaraaaa ABalpppp ABalpppa ABalppap ABalppaa ABalpappp ABalpappa ABalpapap ABalpapaa ABalpaapp ABalpaapa ABalpaaa ABalappp ABalappa ABalapap ABalapaa ABalaapp ABalaapa ABalaaap ABalaaaa
Number of embryos:  1
Number of images:  1
Pattern:  Z3 Z2 MSpppp MSpppa MSppap MSppaa MSpapp MSpapa MSpaap MSpaaa MSappp MSappa MSapap MSapaa MSaapp MSaapa MSaaap MSaaaa Eprp Epra Eplp Epla Earp Eara Ealp Eala Dpp Dpa Dap Daa Cppp Cppa Cpapp Cpapa Cpaap Cpaaa Capp Capa Caap Caaap Caaaa ABprpppp ABprpppa ABprppap ABprppaa ABprpappp ABprpappa ABprpapa ABprpaap ABprpaaa ABprappp ABprappa ABprapap ABprapaa ABpraapp ABpraapa ABpraaap ABpraaaa ABplpppp ABplpppa ABplppap ABplppaa ABplpappp ABplpappa ABplpapa ABplpaap ABplpaaa ABplappp ABplappa ABplapap ABplapaa ABplaappp ABplaappa ABplaapa ABplaaap ABplaaaa ABarpppp ABarpppa ABarppap ABarppaa ABarpapp ABarpapap ABarpapaa ABarpaap ABarpaaa ABarappp ABarappa ABarapap ABarapaa ABaraapp ABaraapa ABaraaap ABaraaaa ABalppppp ABalppppa ABalpppa ABalppap ABalppaa ABalpappp ABalpappa ABalpapa ABalpaapp ABalpaapa ABalpaaa ABalappp ABalappa ABalapap ABalapaa ABalaapp ABalaapa ABalaaap ABalaaaa
Number of embryos:  1
Number of images:  1
Pattern:  Z3 Z2 MSpppp MSpppa MSppap MSppaa MSpapp MSpapa MSpaap MSpaaa MSappp MSappa MSapap MSapaa MSaapp MSaapa MSaaap MSaaaa Eprp Epra Eplp Epla Earp Eara Ealp Eala Dpp Dpa Dap Daa Cppp Cppa Cpapp Cpapa Cpaap Cpaaa Capp Capa Caap Caaap Caaaa ABprpppp ABprpppa ABprppap ABprppaa ABprpappp ABprpappa ABprpapa ABprpaap ABprpaaa ABprappp ABprappa ABprapapp ABprapapa ABprapaa ABpraappp ABpraappa ABpraapa ABpraaap ABpraaaa ABplpppp ABplpppa ABplppap ABplppaa ABplpappp ABplpappa ABplpapa ABplpaap ABplpaaa ABplappp ABplappa ABplapapp ABplapapa ABplapaa ABplaappp ABplaappa ABplaapa ABplaaap ABplaaaa ABarpppp ABarpppa ABarppap ABarppaa ABarpapp ABarpapa ABarpaap ABarpaaa ABarappp ABarappa ABarapap ABarapaa ABaraapp ABaraapa ABaraaap ABaraaaa ABalpppp ABalpppa ABalppap ABalppaa ABalpappp ABalpappa ABalpapa ABalpaap ABalpaaa ABalappp ABalappa ABalapap ABalapaa ABalaapp ABalaapa ABalaaap ABalaaaa
Number of embryos:  1
Number of images:  1
-----------------
-----------------
Age:  113
Number of patterns:  12
-----------------
Pattern:  Z3 Z2 MSpppp MSpppa MSppap MSppaa MSpapp MSpapa MSpaap MSpaaa MSappp MSappa MSapap MSapaa MSaapp MSaapa MSaaap MSaaaa Eprp Epra Eplp Epla Earp Eara Ealp Eala Dpp Dpa Dap Daa Cppp Cppa Cpap Cpaap Cpaaa Capp Capa Caap Caaa ABprpppp ABprpppa ABprppap ABprppaa ABprpapp ABprpapa ABprpaap ABprpaaa ABprappp ABprappa ABprapap ABprapaa ABpraapp ABpraapa ABpraaap ABpraaaa ABplpppp ABplpppa ABplppap ABplppaa ABplpappp ABplpappa ABplpapa ABplpaap ABplpaaa ABplappp ABplappa ABplapapp ABplapapa ABplapaa ABplaappp ABplaappa ABplaapa ABplaaap ABplaaaa ABarpppp ABarpppa ABarppap ABarppaa ABarpapp ABarpapa ABarpaapp ABarpaapa ABarpaaa ABarappp ABarappa ABarapapp ABarapapa ABarapaa ABaraappp ABaraappa ABaraapap ABaraapaa ABaraaap ABaraaaa ABalppppp ABalppppa ABalpppa ABalppap ABalppaa ABalpappp ABalpappa ABalpapa ABalpaapp ABalpaapa ABalpaaa ABalappp ABalappa ABalapap ABalapaa ABalaapp ABalaapa ABalaaap ABalaaaa
Number of embryos:  1
Number of images:  1
Pattern:  Z3 Z2 MSpppp MSpppa MSppap MSppaa MSpapp MSpapa MSpaap MSpaaa MSappp MSappa MSapap MSapaa MSaapp MSaapa MSaaap MSaaaa Eprp Epra Eplp Epla Earp Eara Ealp Eala Dpp Dpa Dap Daa Cppp Cppa Cpap Cpaap Cpaaa Capp Capa Caap Caaap Caaaa ABprpppp ABprpppa ABprppap ABprppaa ABprpapp ABprpapa ABprpaap ABprpaaa ABprappp ABprappa ABprapap ABprapaa ABpraapp ABpraapa ABpraaap ABpraaaa ABplpppp ABplpppa ABplppap ABplppaa ABplpappp ABplpappa ABplpapa ABplpaap ABplpaaa ABplappp ABplappa ABplapapp ABplapapa ABplapaa ABplaappp ABplaappa ABplaapa ABplaaap ABplaaaa ABarpppp ABarpppa ABarppap ABarppaa ABarpapp ABarpapa ABarpaapp ABarpaapa ABarpaaa ABarappp ABarappa ABarapapp ABarapapa ABarapaa ABaraapp ABaraapa ABaraaapp ABaraaapa ABaraaaa ABalppppp ABalppppa ABalpppa ABalppap ABalppaa ABalpappp ABalpappa ABalpapa ABalpaapp ABalpaapa ABalpaaa ABalappp ABalappa ABalapap ABalapaa ABalaapp ABalaapa ABalaaap ABalaaaa
Number of embryos:  1
Number of images:  1
Pattern:  Z3 Z2 MSpppp MSpppa MSppap MSppaa MSpapp MSpapa MSpaap MSpaaa MSappp MSappa MSapap MSapaa MSaapp MSaapa MSaaap MSaaaa Eprp Epra Eplp Epla Earp Eara Ealp Eala Dpp Dpa Dap Daa Cppp Cppa Cpapp Cpapa Cpaap Cpaaa Capp Capa Caap Caaa ABprpppp ABprpppa ABprppap ABprppaa ABprpapp ABprpapa ABprpaap ABprpaaa ABprappp ABprappa ABprapap ABprapaa ABpraapp ABpraapa ABpraaap ABpraaaa ABplpppp ABplpppa ABplppap ABplppaa ABplpappp ABplpappa ABplpapa ABplpaap ABplpaaa ABplappp ABplappap ABplappaa ABplapapp ABplapapa ABplapaa ABplaappp ABplaappa ABplaapap ABplaapaa ABplaaap ABplaaaa ABarpppp ABarpppa ABarppap ABarppaa ABarpapp ABarpapa ABarpaapp ABarpaapa ABarpaaa ABarappp ABarappa ABarapap ABarapaa ABaraapp ABaraapa ABaraaap ABaraaaa ABalppppp ABalppppa ABalpppa ABalppap ABalppaa ABalpappp ABalpappa ABalpapap ABalpapaa ABalpaap ABalpaaa ABalappp ABalappa ABalapap ABalapaa ABalaapp ABalaapa ABalaaap ABalaaaa
Number of embryos:  1
Number of images:  1
Pattern:  Z3 Z2 MSpppp MSpppa MSppap MSppaa MSpapp MSpapa MSpaap MSpaaa MSappp MSappa MSapap MSapaa MSaapp MSaapa MSaaap MSaaaa Eprp Epra Eplp Epla Earp Eara Ealp Eala Dpp Dpa Dap Daa Cppp Cppa Cpapp Cpapa Cpaap Cpaaa Capp Capa Caap Caaap Caaaa ABprpppp ABprpppa ABprppap ABprppaa ABprpapp ABprpapa ABprpaap ABprpaaa ABprappp ABprappa ABprapap ABprapaa ABpraapp ABpraapa ABpraaap ABpraaaa ABplpppp ABplpppa ABplppap ABplppaa ABplpapp ABplpapa ABplpaap ABplpaaa ABplappp ABplappa ABplapapp ABplapapa ABplapaa ABplaappp ABplaappa ABplaapa ABplaaap ABplaaaa ABarpppp ABarpppa ABarppap ABarppaa ABarpapp ABarpapa ABarpaapp ABarpaapa ABarpaaa ABarappp ABarappa ABarapap ABarapaa ABaraappp ABaraappa ABaraapa ABaraaap ABaraaaa ABalppppp ABalppppa ABalpppa ABalppap ABalppaa ABalpappp ABalpappa ABalpapap ABalpapaa ABalpaapp ABalpaapa ABalpaaa ABalappp ABalappa ABalapap ABalapaa ABalaapp ABalaapa ABalaaap ABalaaaa
Number of embryos:  1
Number of images:  1
Pattern:  Z3 Z2 MSpppp MSpppa MSppap MSppaa MSpapp MSpapa MSpaap MSpaaa MSappp MSappa MSapap MSapaa MSaapp MSaapa MSaaap MSaaaa Eprp Epra Eplp Epla Earp Eara Ealp Eala Dpp Dpa Dap Daa Cppp Cppa Cpapp Cpapa Cpaap Cpaaa Capp Capa Caap Caaap Caaaa ABprpppp ABprpppa ABprppap ABprppaa ABprpapp ABprpapa ABprpaap ABprpaaa ABprappp ABprappa ABprapap ABprapaa ABpraapp ABpraapa ABpraaap ABpraaaa ABplpppp ABplpppa ABplppap ABplppaa ABplpapp ABplpapa ABplpaap ABplpaaa ABplappp ABplappa ABplapapp ABplapapa ABplapaa ABplaappp ABplaappa ABplaapap ABplaapaa ABplaaap ABplaaaa ABarpppp ABarpppa ABarppap ABarppaa ABarpapp ABarpapa ABarpaapp ABarpaapa ABarpaaa ABarappp ABarappa ABarapap ABarapaa ABaraapp ABaraapa ABaraaap ABaraaaa ABalppppp ABalppppa ABalpppa ABalppap ABalppaa ABalpappp ABalpappa ABalpapap ABalpapaa ABalpaapp ABalpaapa ABalpaaa ABalappp ABalappa ABalapap ABalapaa ABalaapp ABalaapa ABalaaap ABalaaaa
Number of embryos:  1
Number of images:  1
Pattern:  Z3 Z2 MSpppp MSpppa MSppap MSppaa MSpapp MSpapa MSpaap MSpaaa MSappp MSappa MSapap MSapaa MSaapp MSaapa MSaaap MSaaaa Eprp Epra Eplp Epla Earp Eara Ealp Eala Dpp Dpa Dap Daa Cppp Cppa Cpapp Cpapa Cpaap Cpaaa Capp Capa Caap Caaap Caaaa ABprpppp ABprpppa ABprppap ABprppaa ABprpapp ABprpapa ABprpaap ABprpaaa ABprappp ABprappa ABprapap ABprapaa ABpraappp ABpraappa ABpraapa ABpraaap ABpraaaa ABplpppp ABplpppa ABplppap ABplppaa ABplpappp ABplpappa ABplpapa ABplpaap ABplpaaa ABplappp ABplappa ABplapap ABplapaa ABplaappp ABplaappa ABplaapa ABplaaap ABplaaaa ABarpppp ABarpppa ABarppap ABarppaa ABarpapp ABarpapa ABarpaapp ABarpaapa ABarpaaa ABarappp ABarappa ABarapapp ABarapapa ABarapaa ABaraappp ABaraappa ABaraapa ABaraaap ABaraaaa ABalpppp ABalpppa ABalppap ABalppaa ABalpappp ABalpappa ABalpapa ABalpaapp ABalpaapa ABalpaaa ABalappp ABalappa ABalapap ABalapaa ABalaapp ABalaapa ABalaaap ABalaaaa
Number of embryos:  1
Number of images:  1
Pattern:  Z3 Z2 MSpppp MSpppa MSppap MSppaa MSpapp MSpapa MSpaap MSpaaa MSappp MSappa MSapap MSapaa MSaapp MSaapa MSaaap MSaaaa Eprp Epra Eplp Epla Earp Eara Ealp Eala Dpp Dpa Dap Daa Cppp Cppa Cpapp Cpapa Cpaap Cpaaa Capp Capa Caap Caaap Caaaa ABprpppp ABprpppa ABprppap ABprppaa ABprpapp ABprpapa ABprpaap ABprpaaa ABprappp ABprappa ABprapap ABprapaa ABpraappp ABpraappa ABpraapa ABpraaap ABpraaaa ABplpppp ABplpppa ABplppap ABplppaa ABplpappp ABplpappa ABplpapa ABplpaap ABplpaaa ABplappp ABplappa ABplapapp ABplapapa ABplapaa ABplaappp ABplaappa ABplaapa ABplaaap ABplaaaa ABarpppp ABarpppa ABarppap ABarppaa ABarpapp ABarpapa ABarpaapp ABarpaapa ABarpaaa ABarappp ABarappa ABarapapp ABarapapa ABarapaa ABaraappp ABaraappa ABaraapa ABaraaap ABaraaaa ABalpppp ABalpppa ABalppap ABalppaa ABalpappp ABalpappa ABalpapa ABalpaap ABalpaaa ABalappp ABalappa ABalapap ABalapaa ABalaapp ABalaapa ABalaaap ABalaaaa
Number of embryos:  1
Number of images:  1
Pattern:  Z3 Z2 MSpppp MSpppa MSppap MSppaa MSpapp MSpapa MSpaap MSpaaa MSappp MSappa MSapap MSapaa MSaapp MSaapa MSaaap MSaaaa Eprp Epra Eplp Epla Earp Eara Ealp Eala Dpp Dpa Dap Daa Cppp Cppa Cpapp Cpapa Cpaap Cpaaa Capp Capa Caap Caaap Caaaa ABprpppp ABprpppa ABprppap ABprppaa ABprpapp ABprpapa ABprpaap ABprpaaa ABprappp ABprappa ABprapap ABprapaa ABpraappp ABpraappa ABpraapa ABpraaap ABpraaaa ABplpppp ABplpppa ABplppap ABplppaa ABplpappp ABplpappa ABplpapa ABplpaap ABplpaaa ABplappp ABplappa ABplapapp ABplapapa ABplapaa ABplaappp ABplaappa ABplaapa ABplaaap ABplaaaa ABarpppp ABarpppa ABarppap ABarppaa ABarpappp ABarpappa ABarpapap ABarpapaa ABarpaapp ABarpaapa ABarpaaa ABarappp ABarappa ABarapap ABarapaa ABaraapp ABaraapa ABaraaap ABaraaaa ABalpppp ABalpppa ABalppap ABalppaa ABalpappp ABalpappa ABalpapa ABalpaap ABalpaaa ABalappp ABalappa ABalapap ABalapaa ABalaapp ABalaapa ABalaaap ABalaaaa
Number of embryos:  1
Number of images:  1
Pattern:  Z3 Z2 MSpppp MSpppa MSppap MSppaa MSpapp MSpapa MSpaap MSpaaa MSappp MSappa MSapap MSapaa MSaapp MSaapa MSaaap MSaaaa Eprp Epra Eplp Epla Earp Eara Ealp Eala Dpp Dpa Dap Daa Cppp Cppa Cpapp Cpapa Cpaap Cpaaa Capp Capa Caap Caaap Caaaa ABprpppp ABprpppa ABprppap ABprppaa ABprpapp ABprpapa ABprpaap ABprpaaa ABprappp ABprappa ABprapap ABprapaa ABpraappp ABpraappa ABpraapa ABpraaap ABpraaaa ABplpppp ABplpppa ABplppap ABplppaa ABplpappp ABplpappa ABplpapa ABplpaap ABplpaaa ABplappp ABplappa ABplapapp ABplapapa ABplapaa ABplaappp ABplaappa ABplaapap ABplaapaa ABplaaap ABplaaaa ABarpppp ABarpppa ABarppap ABarppaa ABarpapp ABarpapa ABarpaap ABarpaaa ABarappp ABarappa ABarapap ABarapaa ABaraapp ABaraapa ABaraaap ABaraaaa ABalppppp ABalppppa ABalpppa ABalppap ABalppaa ABalpappp ABalpappa ABalpapa ABalpaapp ABalpaapa ABalpaaa ABalappp ABalappa ABalapap ABalapaa ABalaapp ABalaapa ABalaaap ABalaaaa
Number of embryos:  1
Number of images:  1
Pattern:  Z3 Z2 MSpppp MSpppa MSppap MSppaa MSpapp MSpapa MSpaap MSpaaa MSappp MSappa MSapap MSapaa MSaapp MSaapa MSaaap MSaaaa Eprp Epra Eplp Epla Earp Eara Ealp Eala Dpp Dpa Dap Daa Cppp Cppa Cpapp Cpapa Cpaap Cpaaa Capp Capa Caap Caaap Caaaa ABprpppp ABprpppa ABprppap ABprppaa ABprpapp ABprpapa ABprpaap ABprpaaa ABprappp ABprappa ABprapap ABprapaa ABpraappp ABpraappa ABpraapa ABpraaap ABpraaaa ABplpppp ABplpppa ABplppap ABplppaa ABplpappp ABplpappa ABplpapa ABplpaap ABplpaaa ABplappp ABplappa ABplapapp ABplapapa ABplapaa ABplaappp ABplaappa ABplaapap ABplaapaa ABplaaap ABplaaaap ABplaaaaa ABarpppp ABarpppa ABarppap ABarppaa ABarpapp ABarpapa ABarpaapp ABarpaapa ABarpaaa ABarappp ABarappa ABarapap ABarapaa ABaraapp ABaraapa ABaraaap ABaraaaa ABalpppp ABalpppa ABalppap ABalppaa ABalpappp ABalpappa ABalpapa ABalpaap ABalpaaa ABalappp ABalappa ABalapap ABalapaa ABalaapp ABalaapa ABalaaap ABalaaaa
Number of embryos:  1
Number of images:  1
Pattern:  Z3 Z2 MSpppp MSpppa MSppap MSppaa MSpapp MSpapa MSpaap MSpaaa MSappp MSappa MSapap MSapaa MSaapp MSaapa MSaaap MSaaaa Eprp Epra Eplp Epla Earp Eara Ealp Eala Dpp Dpa Dap Daa Cppp Cppa Cpapp Cpapa Cpaap Cpaaa Capp Capa Caap Caaap Caaaa ABprpppp ABprpppa ABprppap ABprppaa ABprpapp ABprpapa ABprpaap ABprpaaa ABprappp ABprappa ABprapap ABprapaa ABpraappp ABpraappa ABpraapap ABpraapaa ABpraaapp ABpraaapa ABpraaaa ABplpppp ABplpppa ABplppap ABplppaa ABplpapp ABplpapa ABplpaap ABplpaaa ABplappp ABplappa ABplapapp ABplapapa ABplapaa ABplaappp ABplaappa ABplaapap ABplaapaa ABplaaap ABplaaaa ABarpppp ABarpppa ABarppap ABarppaa ABarpapp ABarpapa ABarpaap ABarpaaa ABarappp ABarappa ABarapap ABarapaa ABaraappp ABaraappa ABaraapa ABaraaapp ABaraaapa ABaraaaa ABalpppp ABalpppa ABalppap ABalppaa ABalpapp ABalpapa ABalpaap ABalpaaa ABalappp ABalappa ABalapap ABalapaa ABalaapp ABalaapa ABalaaap ABalaaaa
Number of embryos:  1
Number of images:  1
Pattern:  Z3 Z2 MSpppp MSpppa MSppap MSppaa MSpapp MSpapa MSpaap MSpaaa MSappp MSappa MSapap MSapaa MSaapp MSaapa MSaaap MSaaaa Eprp Epra Eplp Epla Earp Eara Ealp Eala Dpp Dpa Dap Daa Cppp Cppa Cpapp Cpapa Cpaap Cpaaa Capp Capa Caap Caaap Caaaa ABprpppp ABprpppa ABprppap ABprppaa ABprpapp ABprpapa ABprpaap ABprpaaa ABprappp ABprappa ABprapapp ABprapapa ABprapaa ABpraappp ABpraappa ABpraapap ABpraapaa ABpraaapp ABpraaapa ABpraaaa ABplpppp ABplpppa ABplppap ABplppaa ABplpapp ABplpapa ABplpaap ABplpaaa ABplappp ABplappa ABplapapp ABplapapa ABplapaa ABplaappp ABplaappa ABplaapa ABplaaap ABplaaaa ABarpppp ABarpppa ABarppap ABarppaa ABarpapp ABarpapa ABarpaap ABarpaaa ABarappp ABarappa ABarapap ABarapaa ABaraapp ABaraapa ABaraaap ABaraaaa ABalpppp ABalpppa ABalppap ABalppaa ABalpappp ABalpappa ABalpapa ABalpaapp ABalpaapa ABalpaaa ABalappp ABalappa ABalapap ABalapaa ABalaapp ABalaapa ABalaaap ABalaaaa
Number of embryos:  1
Number of images:  1
-----------------
-----------------
Age:  114
Number of patterns:  5
-----------------
Pattern:  Z3 Z2 MSpppp MSpppa MSppap MSppaa MSpapp MSpapa MSpaap MSpaaa MSappp MSappa MSapap MSapaa MSaapp MSaapa MSaaap MSaaaa Eprp Epra Eplp Epla Earp Eara Ealp Eala Dpp Dpa Dap Daa Cppp Cppa Cpap Cpaap Cpaaa Capp Capa Caap Caaap Caaaa ABprpppp ABprpppa ABprppap ABprppaa ABprpapp ABprpapa ABprpaap ABprpaaa ABprappp ABprappa ABprapapp ABprapapa ABprapaa ABpraapp ABpraapa ABpraaap ABpraaaa ABplpppp ABplpppa ABplppap ABplppaa ABplpappp ABplpappa ABplpapa ABplpaap ABplpaaa ABplappp ABplappa ABplapapp ABplapapa ABplapaa ABplaappp ABplaappa ABplaapa ABplaaap ABplaaaa ABarpppp ABarpppa ABarppap ABarppaa ABarpapp ABarpapa ABarpaapp ABarpaapa ABarpaaa ABarappp ABarappa ABarapap ABarapaa ABaraappp ABaraappa ABaraapa ABaraaapp ABaraaapa ABaraaaa ABalpppp ABalpppa ABalppap ABalppaa ABalpappp ABalpappa ABalpapa ABalpaapp ABalpaapa ABalpaaa ABalapppp ABalapppa ABalappa ABalapap ABalapaa ABalaapp ABalaapa ABalaaap ABalaaaa
Number of embryos:  1
Number of images:  1
Pattern:  Z3 Z2 MSpppp MSpppa MSppap MSppaa MSpapp MSpapa MSpaap MSpaaa MSappp MSappa MSapap MSapaa MSaapp MSaapa MSaaap MSaaaa Eprp Epra Eplp Epla Earp Eara Ealp Eala Dpp Dpa Dap Daa Cppp Cppa Cpapp Cpapa Cpaap Cpaaa Capp Capa Caap Caaa ABprpppp ABprpppa ABprppap ABprppaa ABprpapp ABprpapa ABprpaap ABprpaaa ABprappp ABprappa ABprapapp ABprapapa ABprapaa ABpraappp ABpraappa ABpraapa ABpraaap ABpraaaa ABplpppp ABplpppa ABplppap ABplppaa ABplpapp ABplpapa ABplpaap ABplpaaa ABplappp ABplappa ABplapapp ABplapapa ABplapaa ABplaappp ABplaappa ABplaapa ABplaaap ABplaaaa ABarpppp ABarpppa ABarppap ABarppaa ABarpapp ABarpapa ABarpaapp ABarpaapa ABarpaaa ABarappp ABarappa ABarapapp ABarapapa ABarapaa ABaraapp ABaraapa ABaraaap ABaraaaa ABalppppp ABalppppa ABalpppa ABalppap ABalppaa ABalpappp ABalpappa ABalpapap ABalpapaa ABalpaapp ABalpaapa ABalpaaa ABalappp ABalappa ABalapap ABalapaa ABalaapp ABalaapa ABalaaap ABalaaaa
Number of embryos:  1
Number of images:  1
Pattern:  Z3 Z2 MSpppp MSpppa MSppap MSppaa MSpapp MSpapa MSpaap MSpaaa MSappp MSappa MSapap MSapaa MSaapp MSaapa MSaaap MSaaaa Eprp Epra Eplp Epla Earp Eara Ealp Eala Dpp Dpa Dap Daa Cppp Cppa Cpapp Cpapa Cpaap Cpaaa Capp Capa Caap Caaap Caaaa ABprpppp ABprpppa ABprppap ABprppaa ABprpapp ABprpapa ABprpaap ABprpaaa ABprappp ABprappa ABprapap ABprapaa ABpraapp ABpraapa ABpraaap ABpraaaa ABplpppp ABplpppa ABplppap ABplppaa ABplpappp ABplpappa ABplpapa ABplpaap ABplpaaa ABplappp ABplappap ABplappaa ABplapapp ABplapapa ABplapaa ABplaappp ABplaappa ABplaapa ABplaaap ABplaaaa ABarpppp ABarpppa ABarppap ABarppaa ABarpapp ABarpapa ABarpaapp ABarpaapa ABarpaaa ABarappp ABarappa ABarapap ABarapaa ABaraapp ABaraapa ABaraaapp ABaraaapa ABaraaaa ABalppppp ABalppppa ABalpppa ABalppap ABalppaa ABalpappp ABalpappa ABalpapa ABalpaapp ABalpaapa ABalpaaa ABalappp ABalappa ABalapap ABalapaa ABalaapp ABalaapa ABalaaap ABalaaaa
Number of embryos:  1
Number of images:  1
Pattern:  Z3 Z2 MSpppp MSpppa MSppap MSppaa MSpapp MSpapa MSpaap MSpaaa MSappp MSappa MSapap MSapaa MSaapp MSaapa MSaaap MSaaaa Eprp Epra Eplp Epla Earp Eara Ealp Eala Dpp Dpa Dap Daa Cppp Cppa Cpapp Cpapa Cpaap Cpaaa Capp Capa Caap Caaap Caaaa ABprpppp ABprpppa ABprppap ABprppaa ABprpappp ABprpappa ABprpapa ABprpaap ABprpaaa ABprappp ABprappa ABprapapp ABprapapa ABprapaa ABpraappp ABpraappa ABpraapa ABpraaap ABpraaaa ABplpppp ABplpppa ABplppap ABplppaa ABplpappp ABplpappa ABplpapa ABplpaap ABplpaaa ABplappp ABplappa ABplapapp ABplapapa ABplapaa ABplaappp ABplaappa ABplaapa ABplaaap ABplaaaa ABarpppp ABarpppa ABarppap ABarppaa ABarpapp ABarpapa ABarpaapp ABarpaapa ABarpaaa ABarappp ABarappa ABarapap ABarapaa ABaraapp ABaraapa ABaraaap ABaraaaa ABalppppp ABalppppa ABalpppa ABalppap ABalppaa ABalpappp ABalpappa ABalpapa ABalpaap ABalpaaa ABalappp ABalappa ABalapap ABalapaa ABalaapp ABalaapa ABalaaap ABalaaaa
Number of embryos:  1
Number of images:  1
Pattern:  Z3 Z2 MSpppp MSpppa MSppap MSppaa MSpapp MSpapa MSpaap MSpaaa MSappp MSappa MSapap MSapaa MSaapp MSaapa MSaaap MSaaaa Eprp Epra Eplp Epla Earp Eara Ealp Eala Dpp Dpa Dap Daa Cppp Cppa Cpapp Cpapa Cpaap Cpaaa Capp Capa Caap Caaap Caaaa ABprpppp ABprpppa ABprppap ABprppaa ABprpappp ABprpappa ABprpapap ABprpapaa ABprpaapp ABprpaapa ABprpaaa ABprappp ABprappa ABprapapp ABprapapa ABprapaa ABpraapp ABpraapa ABpraaap ABpraaaa ABplpppp ABplpppa ABplppap ABplppaa ABplpappp ABplpappa ABplpapa ABplpaapp ABplpaapa ABplpaaap ABplpaaaa ABplappp ABplappa ABplapap ABplapaa ABplaappp ABplaappa ABplaapap ABplaapaa ABplaaap ABplaaaa ABarpppp ABarpppa ABarppap ABarppaa ABarpapp ABarpapa ABarpaap ABarpaaa ABarappp ABarappa ABarapap ABarapaa ABaraapp ABaraapa ABaraaap ABaraaaa ABalpppp ABalpppa ABalppap ABalppaa ABalpapp ABalpapa ABalpaap ABalpaaa ABalappp ABalappa ABalapap ABalapaa ABalaapp ABalaapa ABalaaap ABalaaaa
Number of embryos:  1
Number of images:  1
-----------------
-----------------
Age:  115
Number of patterns:  9
-----------------
Pattern:  Z3 Z2 MSpppp MSpppa MSppap MSppaa MSpapp MSpapa MSpaap MSpaaa MSappp MSappa MSapap MSapaa MSaapp MSaapa MSaaap MSaaaa Eprp Epra Eplp Epla Earp Eara Ealp Eala Dpp Dpa Dap Daa Cppp Cppa Cpapp Cpapa Cpaap Cpaaa Capp Capa Caap Caaa ABprpppp ABprpppa ABprppap ABprppaa ABprpapp ABprpapa ABprpaap ABprpaaa ABprappp ABprappa ABprapap ABprapaa ABpraappp ABpraappa ABpraapa ABpraaap ABpraaaa ABplpppp ABplpppa ABplppap ABplppaa ABplpappp ABplpappa ABplpapa ABplpaap ABplpaaa ABplappp ABplappap ABplappaa ABplapapp ABplapapa ABplapaa ABplaappp ABplaappa ABplaapap ABplaapaa ABplaaap ABplaaaa ABarpppp ABarpppa ABarppap ABarppaa ABarpappp ABarpappa ABarpapa ABarpaap ABarpaaa ABarappp ABarappa ABarapapp ABarapapa ABarapaa ABaraappp ABaraappa ABaraapa ABaraaap ABaraaaa ABalppppp ABalppppa ABalpppa ABalppap ABalppaa ABalpappp ABalpappa ABalpapa ABalpaap ABalpaaa ABalappp ABalappa ABalapap ABalapaa ABalaapp ABalaapa ABalaaap ABalaaaa
Number of embryos:  1
Number of images:  1
Pattern:  Z3 Z2 MSpppp MSpppa MSppap MSppaa MSpapp MSpapa MSpaap MSpaaa MSappp MSappa MSapap MSapaa MSaapp MSaapa MSaaap MSaaaa Eprp Epra Eplp Epla Earp Eara Ealp Eala Dpp Dpa Dap Daa Cppp Cppa Cpapp Cpapa Cpaap Cpaaa Capp Capa Caap Caaa ABprpppp ABprpppa ABprppap ABprppaa ABprpappp ABprpappa ABprpapa ABprpaap ABprpaaa ABprappp ABprappa ABprapapp ABprapapa ABprapaa ABpraappp ABpraappa ABpraapa ABpraaap ABpraaaa ABplppppp ABplppppa ABplpppa ABplppap ABplppaa ABplpappp ABplpappa ABplpapap ABplpapaa ABplpaapp ABplpaapa ABplpaaa ABplappp ABplappa ABplapapp ABplapapa ABplapaa ABplaappp ABplaappa ABplaapa ABplaaap ABplaaaa ABarpppp ABarpppa ABarppap ABarppaa ABarpapp ABarpapa ABarpaapp ABarpaapa ABarpaaa ABarappp ABarappa ABarapap ABarapaa ABaraapp ABaraapa ABaraaap ABaraaaa ABalppppp ABalppppa ABalpppa ABalppap ABalppaa ABalpapp ABalpapa ABalpaap ABalpaaa ABalappp ABalappa ABalapap ABalapaa ABalaapp ABalaapa ABalaaap ABalaaaa
Number of embryos:  1
Number of images:  1
Pattern:  Z3 Z2 MSpppp MSpppa MSppap MSppaa MSpapp MSpapa MSpaap MSpaaa MSappp MSappa MSapap MSapaa MSaapp MSaapa MSaaap MSaaaa Eprp Epra Eplp Epla Earp Eara Ealp Eala Dpp Dpa Dap Daa Cppp Cppa Cpapp Cpapa Cpaap Cpaaa Capp Capa Caap Caaap Caaaa ABprpppp ABprpppa ABprppap ABprppaa ABprpapp ABprpapa ABprpaap ABprpaaa ABprappp ABprappa ABprapap ABprapaa ABpraappp ABpraappa ABpraapa ABpraaap ABpraaaa ABplpppp ABplpppa ABplppap ABplppaa ABplpapp ABplpapa ABplpaap ABplpaaa ABplappp ABplappa ABplapapp ABplapapa ABplapaa ABplaappp ABplaappa ABplaapap ABplaapaa ABplaaap ABplaaaa ABarpppp ABarpppa ABarppap ABarppaa ABarpapp ABarpapa ABarpaapp ABarpaapa ABarpaaa ABarappp ABarappa ABarapap ABarapaa ABaraapp ABaraapa ABaraaap ABaraaaa ABalppppp ABalppppa ABalpppap ABalpppaa ABalppap ABalppaa ABalpappp ABalpappa ABalpapap ABalpapaa ABalpaapp ABalpaapa ABalpaaa ABalappp ABalappa ABalapap ABalapaa ABalaapp ABalaapa ABalaaap ABalaaaa
Number of embryos:  1
Number of images:  1
Pattern:  Z3 Z2 MSpppp MSpppa MSppap MSppaa MSpapp MSpapa MSpaap MSpaaa MSappp MSappa MSapap MSapaa MSaapp MSaapa MSaaap MSaaaa Eprp Epra Eplp Epla Earp Eara Ealp Eala Dpp Dpa Dap Daa Cppp Cppa Cpapp Cpapa Cpaap Cpaaa Capp Capa Caap Caaap Caaaa ABprpppp ABprpppa ABprppap ABprppaa ABprpapp ABprpapa ABprpaap ABprpaaa ABprappp ABprappa ABprapap ABprapaa ABpraappp ABpraappa ABpraapa ABpraaap ABpraaaa ABplpppp ABplpppa ABplppap ABplppaa ABplpappp ABplpappa ABplpapa ABplpaap ABplpaaa ABplappp ABplappa ABplapapp ABplapapa ABplapaa ABplaappp ABplaappa ABplaapa ABplaaap ABplaaaa ABarpppp ABarpppa ABarppap ABarppaa ABarpapp ABarpapa ABarpaap ABarpaaa ABarappp ABarappa ABarapapp ABarapapa ABarapaa ABaraappp ABaraappa ABaraapa ABaraaap ABaraaaa ABalppppp ABalppppa ABalpppa ABalppap ABalppaa ABalpappp ABalpappa ABalpapap ABalpapaa ABalpaapp ABalpaapa ABalpaaa ABalappp ABalappa ABalapap ABalapaa ABalaapp ABalaapa ABalaaap ABalaaaa
Number of embryos:  1
Number of images:  1
Pattern:  Z3 Z2 MSpppp MSpppa MSppap MSppaa MSpapp MSpapa MSpaap MSpaaa MSappp MSappa MSapap MSapaa MSaapp MSaapa MSaaap MSaaaa Eprp Epra Eplp Epla Earp Eara Ealp Eala Dpp Dpa Dap Daa Cppp Cppa Cpapp Cpapa Cpaap Cpaaa Capp Capa Caap Caaap Caaaa ABprpppp ABprpppa ABprppap ABprppaa ABprpapp ABprpapa ABprpaap ABprpaaa ABprappp ABprappa ABprapap ABprapaa ABpraappp ABpraappa ABpraapa ABpraaap ABpraaaa ABplpppp ABplpppa ABplppap ABplppaa ABplpappp ABplpappa ABplpapa ABplpaap ABplpaaa ABplappp ABplappa ABplapapp ABplapapa ABplapaap ABplapaaa ABplaappp ABplaappa ABplaapa ABplaaap ABplaaaa ABarpppp ABarpppa ABarppap ABarppaa ABarpapp ABarpapa ABarpaapp ABarpaapa ABarpaaa ABarappp ABarappa ABarapap ABarapaa ABaraappp ABaraappa ABaraapa ABaraaap ABaraaaa ABalppppp ABalppppa ABalpppa ABalppap ABalppaa ABalpappp ABalpappa ABalpapa ABalpaap ABalpaaa ABalapppp ABalapppa ABalappa ABalapap ABalapaa ABalaapp ABalaapa ABalaaap ABalaaaa
Number of embryos:  1
Number of images:  1
Pattern:  Z3 Z2 MSpppp MSpppa MSppap MSppaa MSpapp MSpapa MSpaap MSpaaa MSappp MSappa MSapap MSapaa MSaapp MSaapa MSaaap MSaaaa Eprp Epra Eplp Epla Earp Eara Ealp Eala Dpp Dpa Dap Daa Cppp Cppa Cpapp Cpapa Cpaap Cpaaa Capp Capa Caap Caaap Caaaa ABprpppp ABprpppa ABprppap ABprppaa ABprpapp ABprpapa ABprpaap ABprpaaa ABprappp ABprappa ABprapapp ABprapapa ABprapaa ABpraappp ABpraappa ABpraapap ABpraapaa ABpraaap ABpraaaa ABplpppp ABplpppa ABplppap ABplppaa ABplpappp ABplpappa ABplpapa ABplpaap ABplpaaa ABplappp ABplappa ABplapapp ABplapapa ABplapaa ABplaappp ABplaappa ABplaapa ABplaaap ABplaaaa ABarpppp ABarpppa ABarppap ABarppaa ABarpapp ABarpapa ABarpaapp ABarpaapa ABarpaaa ABarappp ABarappa ABarapapp ABarapapa ABarapaa ABaraapp ABaraapa ABaraaap ABaraaaa ABalpppp ABalpppa ABalppap ABalppaa ABalpappp ABalpappa ABalpapa ABalpaap ABalpaaa ABalapppp ABalapppa ABalappa ABalapap ABalapaa ABalaapp ABalaapa ABalaaap ABalaaaa
Number of embryos:  1
Number of images:  1
Pattern:  Z3 Z2 MSpppp MSpppa MSppap MSppaa MSpapp MSpapa MSpaap MSpaaa MSappp MSappa MSapap MSapaa MSaapp MSaapa MSaaap MSaaaa Eprp Epra Eplp Epla Earp Eara Ealp Eala Dpp Dpa Dap Daa Cppp Cppa Cpapp Cpapa Cpaap Cpaaa Capp Capa Caap Caaap Caaaa ABprpppp ABprpppa ABprppap ABprppaa ABprpappp ABprpappa ABprpapa ABprpaap ABprpaaa ABprappp ABprappa ABprapapp ABprapapa ABprapaa ABpraappp ABpraappa ABpraapa ABpraaap ABpraaaa ABplpppp ABplpppa ABplppap ABplppaa ABplpappp ABplpappa ABplpapa ABplpaap ABplpaaa ABplappp ABplappa ABplapapp ABplapapa ABplapaa ABplaapp ABplaapa ABplaaap ABplaaaa ABarpppp ABarpppa ABarppap ABarppaa ABarpapp ABarpapa ABarpaapp ABarpaapa ABarpaaa ABarappp ABarappa ABarapap ABarapaa ABaraappp ABaraappa ABaraapa ABaraaap ABaraaaa ABalppppp ABalppppa ABalpppa ABalppap ABalppaa ABalpappp ABalpappa ABalpapa ABalpaap ABalpaaa ABalappp ABalappa ABalapapp ABalapapa ABalapaa ABalaapp ABalaapa ABalaaap ABalaaaa
Number of embryos:  1
Number of images:  1
Pattern:  Z3 Z2 MSpppp MSpppa MSppap MSppaa MSpapp MSpapa MSpaap MSpaaa MSappp MSappa MSapap MSapaa MSaapp MSaapa MSaaap MSaaaa Eprp Epra Eplp Epla Earp Eara Ealp Eala Dpp Dpa Dap Daa Cppp Cppa Cpapp Cpapa Cpaap Cpaaa Capp Capa Caap Caaap Caaaa ABprpppp ABprpppa ABprppap ABprppaa ABprpappp ABprpappa ABprpapap ABprpapaa ABprpaap ABprpaaa ABprappp ABprappa ABprapapp ABprapapa ABprapaa ABpraappp ABpraappa ABpraapa ABpraaap ABpraaaa ABplpppp ABplpppa ABplppap ABplppaa ABplpappp ABplpappa ABplpapa ABplpaap ABplpaaa ABplappp ABplappa ABplapapp ABplapapa ABplapaa ABplaappp ABplaappa ABplaapap ABplaapaa ABplaaap ABplaaaa ABarpppp ABarpppa ABarppap ABarppaa ABarpapp ABarpapa ABarpaapp ABarpaapa ABarpaaa ABarappp ABarappa ABarapap ABarapaa ABaraapp ABaraapa ABaraaap ABaraaaa ABalpppp ABalpppa ABalppap ABalppaa ABalpapp ABalpapa ABalpaapp ABalpaapa ABalpaaa ABalappp ABalappa ABalapap ABalapaa ABalaapp ABalaapa ABalaaap ABalaaaa
Number of embryos:  1
Number of images:  1
Pattern:  Z3 Z2 MSpppp MSpppa MSppap MSppaa MSpapp MSpapa MSpaap MSpaaa MSappp MSappa MSapap MSapaa MSaapp MSaapa MSaaap MSaaaa Eprp Epra Eplp Epla Earp Eara Ealp Eala Dpp Dpa Dap Daa Cppp Cppa Cpapp Cpapa Cpaap Cpaaa Capp Capa Caapp Caapa Caaap Caaaa ABprpppp ABprpppa ABprppap ABprppaa ABprpapp ABprpapa ABprpaap ABprpaaa ABprappp ABprappa ABprapap ABprapaa ABpraappp ABpraappa ABpraapap ABpraapaa ABpraaap ABpraaaa ABplpppp ABplpppa ABplppap ABplppaa ABplpappp ABplpappa ABplpapa ABplpaap ABplpaaa ABplappp ABplappa ABplapap ABplapaa ABplaappp ABplaappa ABplaapap ABplaapaa ABplaaap ABplaaaa ABarpppp ABarpppa ABarppap ABarppaa ABarpapp ABarpapa ABarpaapp ABarpaapa ABarpaaa ABarappp ABarappa ABarapap ABarapaa ABaraapp ABaraapa ABaraaap ABaraaaa ABalppppp ABalppppa ABalpppa ABalppap ABalppaa ABalpappp ABalpappa ABalpapa ABalpaapp ABalpaapa ABalpaaa ABalappp ABalappa ABalapap ABalapaa ABalaapp ABalaapa ABalaaap ABalaaaa
Number of embryos:  1
Number of images:  1
-----------------
-----------------
Age:  116
Number of patterns:  8
-----------------
Pattern:  Z3 Z2 MSpppp MSpppa MSppap MSppaa MSpapp MSpapa MSpaap MSpaaa MSappp MSappa MSapap MSapaa MSaapp MSaapa MSaaap MSaaaa Eprp Epra Eplp Epla Earp Eara Ealp Eala Dpp Dpa Dap Daa Cppp Cppa Cpap Cpaa Capp Capa Caap Caaap Caaaa ABprpppp ABprpppa ABprppap ABprppaa ABprpappp ABprpappa ABprpapa ABprpaap ABprpaaa ABprappp ABprappa ABprapapp ABprapapa ABprapaa ABpraappp ABpraappa ABpraapa ABpraaap ABpraaaa ABplpppp ABplpppa ABplppap ABplppaa ABplpappp ABplpappa ABplpapa ABplpaap ABplpaaa ABplappp ABplappa ABplapapp ABplapapa ABplapaa ABplaappp ABplaappa ABplaapap ABplaapaa ABplaaapp ABplaaapa ABplaaaa ABarpppp ABarpppa ABarppap ABarppaa ABarpapp ABarpapa ABarpaap ABarpaaa ABarappp ABarappa ABarapapp ABarapapa ABarapaa ABaraapp ABaraapa ABaraaap ABaraaaa ABalppppp ABalppppa ABalpppa ABalppap ABalppaa ABalpappp ABalpappa ABalpapa ABalpaapp ABalpaapa ABalpaaa ABalapppp ABalapppa ABalappa ABalapap ABalapaa ABalaapp ABalaapa ABalaaap ABalaaaa
Number of embryos:  1
Number of images:  1
Pattern:  Z3 Z2 MSpppp MSpppa MSppap MSppaa MSpapp MSpapa MSpaap MSpaaa MSappp MSappa MSapap MSapaa MSaapp MSaapa MSaaap MSaaaa Eprp Epra Eplp Epla Earp Eara Ealp Eala Dpp Dpa Dap Daa Cppp Cppa Cpap Cpaap Cpaaa Capp Capa Caap Caaap Caaaa ABprppppp ABprppppa ABprpppa ABprppap ABprppaa ABprpappp ABprpappa ABprpapap ABprpapaa ABprpaap ABprpaaa ABprappp ABprappa ABprapapp ABprapapa ABprapaa ABpraappp ABpraappa ABpraapa ABpraaap ABpraaaa ABplpppp ABplpppa ABplppap ABplppaa ABplpapp ABplpapa ABplpaap ABplpaaa ABplappp ABplappa ABplapapp ABplapapa ABplapaa ABplaappp ABplaappa ABplaapa ABplaaap ABplaaaa ABarpppp ABarpppa ABarppap ABarppaa ABarpapp ABarpapa ABarpaapp ABarpaapa ABarpaaa ABarappp ABarappa ABarapapp ABarapapa ABarapaa ABaraappp ABaraappa ABaraapa ABaraaap ABaraaaa ABalppppp ABalppppa ABalpppa ABalppap ABalppaa ABalpappp ABalpappa ABalpapa ABalpaap ABalpaaa ABalappp ABalappa ABalapap ABalapaa ABalaapp ABalaapa ABalaaap ABalaaaa
Number of embryos:  1
Number of images:  1
Pattern:  Z3 Z2 MSpppp MSpppa MSppap MSppaa MSpapp MSpapa MSpaap MSpaaa MSappp MSappa MSapap MSapaa MSaapp MSaapa MSaaap MSaaaa Eprp Epra Eplp Epla Earp Eara Ealp Eala Dpp Dpa Dap Daa Cppp Cppa Cpapp Cpapa Cpaap Cpaaa Capp Capa Caap Caaap Caaaa ABprpppp ABprpppa ABprppap ABprppaa ABprpapp ABprpapa ABprpaap ABprpaaa ABprappp ABprappa ABprapapp ABprapapa ABprapaa ABpraappp ABpraappa ABpraapa ABpraaap ABpraaaa ABplpppp ABplpppa ABplppap ABplppaa ABplpapp ABplpapa ABplpaap ABplpaaa ABplappp ABplappa ABplapapp ABplapapa ABplapaa ABplaappp ABplaappa ABplaapap ABplaapaa ABplaaap ABplaaaa ABarpppp ABarpppa ABarppap ABarppaa ABarpapp ABarpapa ABarpaapp ABarpaapa ABarpaaa ABarappp ABarappa ABarapapp ABarapapa ABarapaa ABaraappp ABaraappa ABaraapa ABaraaap ABaraaaa ABalppppp ABalppppa ABalpppa ABalppap ABalppaa ABalpappp ABalpappa ABalpapa ABalpaapp ABalpaapa ABalpaaa ABalappp ABalappa ABalapap ABalapaa ABalaapp ABalaapa ABalaaap ABalaaaa
Number of embryos:  1
Number of images:  1
Pattern:  Z3 Z2 MSpppp MSpppa MSppap MSppaa MSpapp MSpapa MSpaap MSpaaa MSappp MSappa MSapap MSapaa MSaapp MSaapa MSaaap MSaaaa Eprp Epra Eplp Epla Earp Eara Ealp Eala Dpp Dpa Dap Daa Cppp Cppa Cpapp Cpapa Cpaap Cpaaa Capp Capa Caap Caaap Caaaa ABprpppp ABprpppa ABprppap ABprppaa ABprpapp ABprpapa ABprpaap ABprpaaa ABprappp ABprappa ABprapapp ABprapapa ABprapaa ABpraappp ABpraappa ABpraapap ABpraapaa ABpraaap ABpraaaa ABplpppp ABplpppa ABplppap ABplppaa ABplpappp ABplpappa ABplpapa ABplpaap ABplpaaa ABplappp ABplappa ABplapapp ABplapapa ABplapaa ABplaappp ABplaappa ABplaapap ABplaapaa ABplaaap ABplaaaa ABarpppp ABarpppa ABarppap ABarppaa ABarpapp ABarpapa ABarpaapp ABarpaapa ABarpaaa ABarappp ABarappa ABarapap ABarapaa ABaraapp ABaraapa ABaraaap ABaraaaa ABalppppp ABalppppa ABalpppa ABalppap ABalppaa ABalpappp ABalpappa ABalpapa ABalpaapp ABalpaapa ABalpaaa ABalappp ABalappa ABalapap ABalapaa ABalaapp ABalaapa ABalaaap ABalaaaa
Number of embryos:  1
Number of images:  1
Pattern:  Z3 Z2 MSpppp MSpppa MSppap MSppaa MSpapp MSpapa MSpaap MSpaaa MSappp MSappa MSapap MSapaa MSaapp MSaapa MSaaap MSaaaa Eprp Epra Eplp Epla Earp Eara Ealp Eala Dpp Dpa Dap Daa Cppp Cppa Cpapp Cpapa Cpaap Cpaaa Capp Capa Caap Caaap Caaaa ABprpppp ABprpppa ABprppap ABprppaa ABprpapp ABprpapa ABprpaapp ABprpaapa ABprpaaa ABprappp ABprappa ABprapapp ABprapapa ABprapaa ABpraappp ABpraappa ABpraapa ABpraaap ABpraaaa ABplpppp ABplpppa ABplppap ABplppaa ABplpappp ABplpappa ABplpapa ABplpaap ABplpaaa ABplappp ABplappa ABplapap ABplapaa ABplaappp ABplaappa ABplaapa ABplaaap ABplaaaa ABarpppp ABarpppa ABarppap ABarppaa ABarpappp ABarpappa ABarpapap ABarpapaa ABarpaapp ABarpaapa ABarpaaa ABarappp ABarappa ABarapap ABarapaa ABaraapp ABaraapa ABaraaapp ABaraaapa ABaraaaa ABalpppp ABalpppa ABalppap ABalppaa ABalpappp ABalpappa ABalpapa ABalpaapp ABalpaapa ABalpaaa ABalappp ABalappa ABalapap ABalapaa ABalaapp ABalaapa ABalaaap ABalaaaa
Number of embryos:  1
Number of images:  1
Pattern:  Z3 Z2 MSpppp MSpppa MSppap MSppaa MSpapp MSpapa MSpaap MSpaaa MSappp MSappa MSapap MSapaa MSaapp MSaapa MSaaap MSaaaa Eprp Epra Eplp Epla Earp Eara Ealp Eala Dpp Dpa Dap Daa Cppp Cppa Cpapp Cpapa Cpaap Cpaaa Capp Capa Caap Caaap Caaaa ABprpppp ABprpppa ABprppap ABprppaa ABprpappp ABprpappa ABprpapa ABprpaap ABprpaaa ABprappp ABprappa ABprapapp ABprapapa ABprapaa ABpraappp ABpraappa ABpraapa ABpraaap ABpraaaa ABplpppp ABplpppa ABplppap ABplppaa ABplpappp ABplpappa ABplpapa ABplpaap ABplpaaa ABplappp ABplappa ABplapapp ABplapapa ABplapaa ABplaappp ABplaappa ABplaapa ABplaaap ABplaaaa ABarpppp ABarpppa ABarppap ABarppaa ABarpapp ABarpapa ABarpaapp ABarpaapa ABarpaaa ABarappp ABarappa ABarapapp ABarapapa ABarapaa ABaraapp ABaraapa ABaraaap ABaraaaa ABalppppp ABalppppa ABalpppa ABalppap ABalppaa ABalpappp ABalpappa ABalpapa ABalpaap ABalpaaa ABalapppp ABalapppa ABalappa ABalapap ABalapaa ABalaapp ABalaapa ABalaaap ABalaaaa
Number of embryos:  1
Number of images:  1
Pattern:  Z3 Z2 MSpppp MSpppa MSppap MSppaa MSpapp MSpapa MSpaap MSpaaa MSappp MSappa MSapap MSapaa MSaapp MSaapa MSaaap MSaaaa Eprp Epra Eplp Epla Earp Eara Ealp Eala Dpp Dpa Dap Daa Cppp Cppa Cpapp Cpapa Cpaap Cpaaa Capp Capa Caap Caaap Caaaa ABprpppp ABprpppa ABprppap ABprppaa ABprpappp ABprpappa ABprpapap ABprpapaa ABprpaap ABprpaaa ABprappp ABprappa ABprapapp ABprapapa ABprapaa ABpraapp ABpraapa ABpraaap ABpraaaa ABplpppp ABplpppa ABplppap ABplppaa ABplpappp ABplpappa ABplpapa ABplpaap ABplpaaa ABplappp ABplappa ABplapapp ABplapapa ABplapaa ABplaappp ABplaappa ABplaapa ABplaaap ABplaaaa ABarpppp ABarpppa ABarppap ABarppaa ABarpapp ABarpapap ABarpapaa ABarpaap ABarpaaa ABarappp ABarappa ABarapap ABarapaa ABaraapp ABaraapa ABaraaap ABaraaaa ABalppppp ABalppppa ABalpppa ABalppap ABalppaa ABalpappp ABalpappa ABalpapap ABalpapaa ABalpaapp ABalpaapa ABalpaaa ABalappp ABalappa ABalapap ABalapaa ABalaapp ABalaapa ABalaaap ABalaaaa
Number of embryos:  1
Number of images:  1
Pattern:  Z3 Z2 MSpppp MSpppa MSppap MSppaa MSpapp MSpapa MSpaap MSpaaa MSappp MSappa MSapap MSapaa MSaapp MSaapa MSaaap MSaaaa Eprp Epra Eplp Epla Earp Eara Ealp Eala Dpp Dpa Dap Daa Cppp Cppa Cpapp Cpapa Cpaap Cpaaa Capp Capa Caap Caaap Caaaa ABprpppp ABprpppa ABprppap ABprppaa ABprpappp ABprpappa ABprpapap ABprpapaa ABprpaapp ABprpaapa ABprpaaa ABprappp ABprappa ABprapap ABprapaa ABpraapp ABpraapa ABpraaap ABpraaaa ABplpppp ABplpppa ABplppap ABplppaa ABplpappp ABplpappa ABplpapa ABplpaap ABplpaaa ABplappp ABplappa ABplapap ABplapaa ABplaappp ABplaappa ABplaapap ABplaapaa ABplaaap ABplaaaa ABarpppp ABarpppa ABarppap ABarppaa ABarpapp ABarpapa ABarpaapp ABarpaapa ABarpaaa ABarappp ABarappa ABarapapp ABarapapa ABarapaa ABaraapp ABaraapa ABaraaap ABaraaaa ABalppppp ABalppppa ABalpppa ABalppap ABalppaa ABalpappp ABalpappa ABalpapa ABalpaapp ABalpaapa ABalpaaa ABalappp ABalappa ABalapap ABalapaa ABalaapp ABalaapa ABalaaap ABalaaaa
Number of embryos:  1
Number of images:  1
-----------------
-----------------
Age:  117
Number of patterns:  2
-----------------
Pattern:  Z3 Z2 MSpppp MSpppa MSppap MSppaa MSpapp MSpapa MSpaap MSpaaa MSappp MSappa MSapap MSapaa MSaapp MSaapa MSaaap MSaaaa Eprp Epra Eplp Epla Earp Eara Ealp Eala Dpp Dpa Dap Daa Cppp Cppa Cpap Cpaap Cpaaa Capp Capa Caap Caaa ABprpppp ABprpppa ABprppap ABprppaa ABprpappp ABprpappa ABprpapa ABprpaap ABprpaaa ABprappp ABprappa ABprapapp ABprapapa ABprapaa ABpraappp ABpraappa ABpraapa ABpraaap ABpraaaa ABplpppp ABplpppa ABplppap ABplppaa ABplpappp ABplpappa ABplpapa ABplpaapp ABplpaapa ABplpaaa ABplappp ABplappap ABplappaa ABplapapp ABplapapa ABplapaa ABplaappp ABplaappa ABplaapap ABplaapaa ABplaaapp ABplaaapa ABplaaaa ABarpppp ABarpppa ABarppap ABarppaa ABarpapp ABarpapa ABarpaap ABarpaaa ABarappp ABarappa ABarapapp ABarapapa ABarapaa ABaraapp ABaraapa ABaraaap ABaraaaa ABalppppp ABalppppa ABalpppa ABalppap ABalppaa ABalpappp ABalpappa ABalpapa ABalpaapp ABalpaapa ABalpaaa ABalappp ABalappa ABalapap ABalapaa ABalaapp ABalaapa ABalaaap ABalaaaa
Number of embryos:  1
Number of images:  1
Pattern:  Z3 Z2 MSpppp MSpppa MSppap MSppaa MSpapp MSpapa MSpaap MSpaaa MSappp MSappa MSapap MSapaa MSaapp MSaapa MSaaap MSaaaa Eprp Epra Eplp Epla Earp Eara Ealp Eala Dpp Dpa Dap Daa Cppp Cppa Cpapp Cpapa Cpaap Cpaaa Capp Capa Caap Caaap Caaaa ABprpppp ABprpppa ABprppap ABprppaa ABprpapp ABprpapa ABprpaap ABprpaaa ABprappp ABprappa ABprapap ABprapaa ABpraappp ABpraappa ABpraapa ABpraaapp ABpraaapa ABpraaaa ABplpppp ABplpppa ABplppap ABplppaa ABplpappp ABplpappa ABplpapa ABplpaap ABplpaaa ABplappp ABplappa ABplapap ABplapaa ABplaappp ABplaappa ABplaapa ABplaaap ABplaaaa ABarpppp ABarpppa ABarppap ABarppaa ABarpapp ABarpapa ABarpaapp ABarpaapa ABarpaaa ABarapppp ABarapppa ABarappa ABarapapp ABarapapa ABarapaa ABaraappp ABaraappa ABaraapa ABaraaapp ABaraaapa ABaraaaa ABalppppp ABalppppa ABalpppa ABalppap ABalppaa ABalpappp ABalpappa ABalpapa ABalpaapp ABalpaapa ABalpaaa ABalappp ABalappa ABalapap ABalapaa ABalaapp ABalaapa ABalaaap ABalaaaa
Number of embryos:  1
Number of images:  1
-----------------
-----------------
Age:  118
Number of patterns:  8
-----------------
Pattern:  Z3 Z2 MSpppp MSpppa MSppap MSppaa MSpapp MSpapa MSpaap MSpaaa MSappp MSappa MSapap MSapaa MSaapp MSaapa MSaaap MSaaaa Eprp Epra Eplp Epla Earp Eara Ealp Eala Dpp Dpa Dap Daa Cppp Cppa Cpapp Cpapa Cpaap Cpaaa Capp Capa Caap Caaa ABprpppp ABprpppa ABprppap ABprppaa ABprpapp ABprpapa ABprpaap ABprpaaa ABprappp ABprappa ABprapap ABprapaa ABpraapp ABpraapa ABpraaap ABpraaaa ABplpppp ABplpppa ABplppap ABplppaa ABplpappp ABplpappa ABplpapap ABplpapaa ABplpaap ABplpaaa ABplappp ABplappap ABplappaa ABplapapp ABplapapa ABplapaap ABplapaaa ABplaappp ABplaappa ABplaapap ABplaapaa ABplaaap ABplaaaap ABplaaaaa ABarpppp ABarpppa ABarppap ABarppaa ABarpapp ABarpapa ABarpaapp ABarpaapa ABarpaaa ABarappp ABarappa ABarapapp ABarapapa ABarapaa ABaraapp ABaraapa ABaraaap ABaraaaa ABalppppp ABalppppa ABalpppa ABalppap ABalppaa ABalpappp ABalpappa ABalpapap ABalpapaa ABalpaapp ABalpaapa ABalpaaa ABalappp ABalappa ABalapap ABalapaa ABalaapp ABalaapa ABalaaap ABalaaaa
Number of embryos:  1
Number of images:  1
Pattern:  Z3 Z2 MSpppp MSpppa MSppap MSppaa MSpapp MSpapa MSpaap MSpaaa MSappp MSappa MSapap MSapaa MSaapp MSaapa MSaaap MSaaaa Eprp Epra Eplp Epla Earp Eara Ealp Eala Dpp Dpa Dap Daa Cppp Cppa Cpapp Cpapa Cpaap Cpaaa Capp Capa Caap Caaap Caaaa ABprpppp ABprpppa ABprppap ABprppaa ABprpapp ABprpapa ABprpaap ABprpaaa ABprappp ABprappa ABprapap ABprapaa ABpraappp ABpraappa ABpraapa ABpraaap ABpraaaa ABplpppp ABplpppa ABplppap ABplppaa ABplpappp ABplpappa ABplpapa ABplpaap ABplpaaa ABplappp ABplappa ABplapapp ABplapapa ABplapaa ABplaappp ABplaappa ABplaapap ABplaapaa ABplaaap ABplaaaa ABarpppp ABarpppa ABarppap ABarppaa ABarpapp ABarpapa ABarpaapp ABarpaapa ABarpaaa ABarappp ABarappa ABarapapp ABarapapa ABarapaa ABaraappp ABaraappa ABaraapa ABaraaapp ABaraaapa ABaraaaa ABalppppp ABalppppa ABalpppa ABalppap ABalppaa ABalpappp ABalpappa ABalpapap ABalpapaa ABalpaapp ABalpaapa ABalpaaa ABalappp ABalappa ABalapap ABalapaa ABalaapp ABalaapa ABalaaap ABalaaaa
Number of embryos:  1
Number of images:  1
Pattern:  Z3 Z2 MSpppp MSpppa MSppap MSppaa MSpapp MSpapa MSpaap MSpaaa MSappp MSappa MSapap MSapaa MSaapp MSaapa MSaaap MSaaaa Eprp Epra Eplp Epla Earp Eara Ealp Eala Dpp Dpa Dap Daa Cppp Cppa Cpapp Cpapa Cpaap Cpaaa Capp Capa Caap Caaap Caaaa ABprpppp ABprpppa ABprppap ABprppaa ABprpapp ABprpapa ABprpaap ABprpaaa ABprappp ABprappa ABprapap ABprapaa ABpraappp ABpraappa ABpraapa ABpraaap ABpraaaa ABplpppp ABplpppa ABplppap ABplppaa ABplpappp ABplpappa ABplpapa ABplpaap ABplpaaa ABplappp ABplappa ABplapapp ABplapapa ABplapaa ABplaappp ABplaappa ABplaapap ABplaapaa ABplaaap ABplaaaa ABarpppp ABarpppa ABarppap ABarppaa ABarpappp ABarpappa ABarpapap ABarpapaa ABarpaapp ABarpaapa ABarpaaa ABarappp ABarappa ABarapapp ABarapapa ABarapaa ABaraapp ABaraapa ABaraaap ABaraaaa ABalppppp ABalppppa ABalpppa ABalppap ABalppaa ABalpappp ABalpappa ABalpapap ABalpapaa ABalpaapp ABalpaapa ABalpaaa ABalappp ABalappa ABalapap ABalapaa ABalaapp ABalaapa ABalaaap ABalaaaa
Number of embryos:  1
Number of images:  1
Pattern:  Z3 Z2 MSpppp MSpppa MSppap MSppaa MSpapp MSpapa MSpaap MSpaaa MSappp MSappa MSapap MSapaa MSaapp MSaapa MSaaap MSaaaa Eprp Epra Eplp Epla Earp Eara Ealp Eala Dpp Dpa Dap Daa Cppp Cppa Cpapp Cpapa Cpaap Cpaaa Capp Capa Caap Caaap Caaaa ABprpppp ABprpppa ABprppap ABprppaa ABprpapp ABprpapa ABprpaap ABprpaaa ABprappp ABprappa ABprapap ABprapaa ABpraappp ABpraappa ABpraapa ABpraaap ABpraaaa ABplpppp ABplpppa ABplppap ABplppaa ABplpappp ABplpappa ABplpapa ABplpaap ABplpaaa ABplappp ABplappap ABplappaa ABplapapp ABplapapa ABplapaa ABplaappp ABplaappa ABplaapap ABplaapaa ABplaaap ABplaaaa ABarpppp ABarpppa ABarppap ABarppaa ABarpapp ABarpapa ABarpaapp ABarpaapa ABarpaaa ABarappp ABarappa ABarapap ABarapaa ABaraapp ABaraapa ABaraaap ABaraaaa ABalppppp ABalppppa ABalpppap ABalpppaa ABalppapp ABalppapa ABalppaa ABalpappp ABalpappa ABalpapap ABalpapaa ABalpaapp ABalpaapa ABalpaaa ABalappp ABalappa ABalapap ABalapaa ABalaapp ABalaapa ABalaaap ABalaaaa
Number of embryos:  1
Number of images:  1
Pattern:  Z3 Z2 MSpppp MSpppa MSppap MSppaa MSpapp MSpapa MSpaap MSpaaa MSappp MSappa MSapap MSapaa MSaapp MSaapa MSaaap MSaaaa Eprp Epra Eplp Epla Earp Eara Ealp Eala Dpp Dpa Dap Daa Cppp Cppa Cpapp Cpapa Cpaap Cpaaa Capp Capa Caap Caaap Caaaa ABprpppp ABprpppa ABprppap ABprppaa ABprpapp ABprpapa ABprpaap ABprpaaa ABprappp ABprappa ABprapap ABprapaa ABpraappp ABpraappa ABpraapa ABpraaap ABpraaaa ABplpppp ABplpppa ABplppap ABplppaa ABplpappp ABplpappa ABplpapa ABplpaapp ABplpaapa ABplpaaa ABplappp ABplappa ABplapapp ABplapapa ABplapaa ABplaappp ABplaappa ABplaapa ABplaaap ABplaaaa ABarpppp ABarpppa ABarppap ABarppaa ABarpappp ABarpappa ABarpapa ABarpaapp ABarpaapa ABarpaaa ABarappp ABarappa ABarapapp ABarapapa ABarapaa ABaraapp ABaraapa ABaraaap ABaraaaa ABalppppp ABalppppa ABalpppa ABalppap ABalppaa ABalpappp ABalpappa ABalpapap ABalpapaa ABalpaapp ABalpaapa ABalpaaa ABalapppp ABalapppa ABalappa ABalapap ABalapaa ABalaapp ABalaapa ABalaaap ABalaaaa
Number of embryos:  1
Number of images:  1
Pattern:  Z3 Z2 MSpppp MSpppa MSppap MSppaa MSpapp MSpapa MSpaap MSpaaa MSappp MSappa MSapap MSapaa MSaapp MSaapa MSaaap MSaaaa Eprp Epra Eplp Epla Earp Eara Ealp Eala Dpp Dpa Dap Daa Cppp Cppa Cpapp Cpapa Cpaap Cpaaa Capp Capa Caap Caaap Caaaa ABprpppp ABprpppa ABprppap ABprppaa ABprpapp ABprpapa ABprpaap ABprpaaa ABprappp ABprappa ABprapapp ABprapapa ABprapaa ABpraapp ABpraapa ABpraaap ABpraaaa ABplpppp ABplpppa ABplppap ABplppaa ABplpappp ABplpappa ABplpapa ABplpaap ABplpaaa ABplappp ABplappa ABplapapp ABplapapa ABplapaa ABplaappp ABplaappa ABplaapa ABplaaap ABplaaaa ABarpppp ABarpppa ABarppap ABarppaa ABarpapp ABarpapa ABarpaapp ABarpaapa ABarpaaa ABarapppp ABarapppa ABarappa ABarapapp ABarapapa ABarapaa ABaraappp ABaraappa ABaraapa ABaraaapp ABaraaapa ABaraaaa ABalppppp ABalppppa ABalpppa ABalppap ABalppaa ABalpappp ABalpappa ABalpapap ABalpapaa ABalpaapp ABalpaapa ABalpaaa ABalappp ABalappa ABalapap ABalapaa ABalaapp ABalaapa ABalaaap ABalaaaa
Number of embryos:  1
Number of images:  1
Pattern:  Z3 Z2 MSpppp MSpppa MSppap MSppaa MSpapp MSpapa MSpaap MSpaaa MSappp MSappa MSapap MSapaa MSaapp MSaapa MSaaap MSaaaa Eprp Epra Eplp Epla Earp Eara Ealp Eala Dpp Dpa Dap Daa Cppp Cppa Cpapp Cpapa Cpaap Cpaaa Capp Capa Caap Caaap Caaaa ABprpppp ABprpppa ABprppap ABprppaa ABprpapp ABprpapa ABprpaap ABprpaaa ABprappp ABprappa ABprapapp ABprapapa ABprapaa ABpraappp ABpraappa ABpraapa ABpraaap ABpraaaa ABplpppp ABplpppa ABplppap ABplppaa ABplpappp ABplpappa ABplpapa ABplpaap ABplpaaa ABplappp ABplappa ABplapapp ABplapapa ABplapaa ABplaappp ABplaappa ABplaapa ABplaaap ABplaaaa ABarpppp ABarpppa ABarppap ABarppaa ABarpappp ABarpappa ABarpapap ABarpapaa ABarpaapp ABarpaapa ABarpaaa ABarappp ABarappa ABarapapp ABarapapa ABarapaa ABaraapp ABaraapa ABaraaap ABaraaaa ABalppppp ABalppppa ABalpppa ABalppap ABalppaa ABalpappp ABalpappa ABalpapap ABalpapaa ABalpaapp ABalpaapa ABalpaaa ABalappp ABalappa ABalapap ABalapaa ABalaapp ABalaapa ABalaaap ABalaaaa
Number of embryos:  1
Number of images:  1
Pattern:  Z3 Z2 MSpppp MSpppa MSppap MSppaa MSpapp MSpapa MSpaap MSpaaa MSappp MSappa MSapap MSapaa MSaapp MSaapa MSaaap MSaaaa Eprp Epra Eplp Epla Earp Eara Ealp Eala Dpp Dpa Dap Daa Cppp Cppa Cpapp Cpapa Cpaap Cpaaa Capp Capa Caap Caaap Caaaa ABprpppp ABprpppa ABprppap ABprppaa ABprpappp ABprpappa ABprpapa ABprpaap ABprpaaa ABprappp ABprappa ABprapap ABprapaa ABpraappp ABpraappa ABpraapa ABpraaap ABpraaaa ABplpppp ABplpppa ABplppap ABplppaa ABplpappp ABplpappa ABplpapa ABplpaap ABplpaaa ABplappp ABplappa ABplapapp ABplapapa ABplapaa ABplaappp ABplaappa ABplaapap ABplaapaa ABplaaapp ABplaaapa ABplaaaap ABplaaaaa ABarpppp ABarpppa ABarppap ABarppaa ABarpapp ABarpapa ABarpaapp ABarpaapa ABarpaaa ABarappp ABarappa ABarapapp ABarapapa ABarapaa ABaraapp ABaraapa ABaraaap ABaraaaa ABalppppp ABalppppa ABalpppa ABalppap ABalppaa ABalpappp ABalpappa ABalpapa ABalpaapp ABalpaapa ABalpaaa ABalappp ABalappa ABalapap ABalapaa ABalaapp ABalaapa ABalaaap ABalaaaa
Number of embryos:  1
Number of images:  1
-----------------
-----------------
Age:  119
Number of patterns:  12
-----------------
Pattern:  Z3 Z2 MSpppp MSpppa MSppap MSppaa MSpapp MSpapa MSpaap MSpaaa MSappp MSappa MSapap MSapaa MSaapp MSaapa MSaaap MSaaaa Eprp Epra Eplp Epla Earp Eara Ealp Eala Dpp Dpa Dap Daa Cppp Cppa Cpap Cpaap Cpaaa Capp Capa Caap Caaap Caaaa ABprpppp ABprpppa ABprppap ABprppaa ABprpapp ABprpapa ABprpaap ABprpaaa ABprappp ABprappa ABprapap ABprapaa ABpraappp ABpraappa ABpraapa ABpraaap ABpraaaa ABplpppp ABplpppa ABplppap ABplppaa ABplpappp ABplpappa ABplpapa ABplpaap ABplpaaa ABplappp ABplappa ABplapapp ABplapapa ABplapaa ABplaappp ABplaappa ABplaapap ABplaapaa ABplaaap ABplaaaap ABplaaaaa ABarpppp ABarpppa ABarppap ABarppaa ABarpappp ABarpappa ABarpapap ABarpapaa ABarpaapp ABarpaapa ABarpaaa ABarappp ABarappa ABarapapp ABarapapa ABarapaa ABaraappp ABaraappa ABaraapa ABaraaapp ABaraaapa ABaraaaa ABalppppp ABalppppa ABalpppa ABalppap ABalppaa ABalpappp ABalpappa ABalpapa ABalpaapp ABalpaapa ABalpaaa ABalappp ABalappa ABalapap ABalapaa ABalaapp ABalaapa ABalaaap ABalaaaa
Number of embryos:  1
Number of images:  1
Pattern:  Z3 Z2 MSpppp MSpppa MSppap MSppaa MSpapp MSpapa MSpaap MSpaaa MSappp MSappa MSapap MSapaa MSaapp MSaapa MSaaap MSaaaa Eprp Epra Eplp Epla Earp Eara Ealp Eala Dpp Dpa Dap Daa Cppp Cppa Cpap Cpaap Cpaaa Capp Capa Caap Caaap Caaaa ABprpppp ABprpppa ABprppap ABprppaa ABprpappp ABprpappa ABprpapa ABprpaap ABprpaaa ABprappp ABprappa ABprapapp ABprapapa ABprapaa ABpraappp ABpraappa ABpraapa ABpraaapp ABpraaapa ABpraaaa ABplppppp ABplppppa ABplpppa ABplppap ABplppaa ABplpapp ABplpapa ABplpaap ABplpaaa ABplappp ABplappa ABplapapp ABplapapa ABplapaa ABplaappp ABplaappa ABplaapa ABplaaap ABplaaaap ABplaaaaa ABarpppp ABarpppa ABarppap ABarppaa ABarpapp ABarpapa ABarpaap ABarpaaa ABarapppp ABarapppa ABarappa ABarapapp ABarapapa ABarapaa ABaraappp ABaraappa ABaraapa ABaraaapp ABaraaapa ABaraaaa ABalpppp ABalpppa ABalppap ABalppaa ABalpappp ABalpappa ABalpapa ABalpaapp ABalpaapa ABalpaaa ABalapppp ABalapppa ABalappa ABalapap ABalapaa ABalaapp ABalaapa ABalaaap ABalaaaa
Number of embryos:  1
Number of images:  1
Pattern:  Z3 Z2 MSpppp MSpppa MSppap MSppaa MSpapp MSpapa MSpaap MSpaaa MSappp MSappa MSapap MSapaa MSaapp MSaapa MSaaap MSaaaa Eprp Epra Eplp Epla Earp Eara Ealp Eala Dpp Dpa Dap Daa Cppp Cppa Cpapp Cpapa Cpaap Cpaaa Capp Capa Caap Caaa ABprpppp ABprpppa ABprppap ABprppaa ABprpappp ABprpappa ABprpapa ABprpaap ABprpaaa ABprappp ABprappa ABprapap ABprapaa ABpraappp ABpraappa ABpraapa ABpraaap ABpraaaa ABplpppp ABplpppa ABplppap ABplppaa ABplpappp ABplpappa ABplpapa ABplpaap ABplpaaa ABplappp ABplappa ABplapapp ABplapapa ABplapaa ABplaappp ABplaappa ABplaapap ABplaapaa ABplaaapp ABplaaapa ABplaaaap ABplaaaaa ABarpppp ABarpppa ABarppap ABarppaa ABarpappp ABarpappa ABarpapa ABarpaapp ABarpaapa ABarpaaa ABarapppp ABarapppa ABarappa ABarapapp ABarapapa ABarapaa ABaraappp ABaraappa ABaraapa ABaraaapp ABaraaapa ABaraaaa ABalpppp ABalpppa ABalppap ABalppaa ABalpappp ABalpappa ABalpapa ABalpaap ABalpaaa ABalappp ABalappa ABalapap ABalapaa ABalaapp ABalaapa ABalaaap ABalaaaa
Number of embryos:  1
Number of images:  1
Pattern:  Z3 Z2 MSpppp MSpppa MSppap MSppaa MSpapp MSpapa MSpaap MSpaaa MSappp MSappa MSapap MSapaa MSaapp MSaapa MSaaap MSaaaa Eprp Epra Eplp Epla Earp Eara Ealp Eala Dpp Dpa Dap Daa Cppp Cppa Cpapp Cpapa Cpaap Cpaaa Capp Capa Caap Caaap Caaaa ABprpppp ABprpppa ABprppap ABprppaa ABprpapp ABprpapa ABprpaap ABprpaaa ABprappp ABprappa ABprapap ABprapaa ABpraappp ABpraappa ABpraapa ABpraaap ABpraaaa ABplppppp ABplppppa ABplpppa ABplppap ABplppaa ABplpappp ABplpappa ABplpapa ABplpaapp ABplpaapa ABplpaaa ABplappp ABplappap ABplappaa ABplapapp ABplapapa ABplapaa ABplaappp ABplaappa ABplaapap ABplaapaa ABplaaapp ABplaaapa ABplaaaap ABplaaaaa ABarpppp ABarpppa ABarppap ABarppaa ABarpapp ABarpapa ABarpaapp ABarpaapa ABarpaaa ABarappp ABarappa ABarapapp ABarapapa ABarapaa ABaraappp ABaraappa ABaraapa ABaraaap ABaraaaa ABalpppp ABalpppa ABalppap ABalppaa ABalpappp ABalpappa ABalpapa ABalpaap ABalpaaa ABalappp ABalappa ABalapap ABalapaa ABalaapp ABalaapa ABalaaap ABalaaaa
Number of embryos:  1
Number of images:  1
Pattern:  Z3 Z2 MSpppp MSpppa MSppap MSppaa MSpapp MSpapa MSpaap MSpaaa MSappp MSappa MSapap MSapaa MSaapp MSaapa MSaaap MSaaaa Eprp Epra Eplp Epla Earp Eara Ealp Eala Dpp Dpa Dap Daa Cppp Cppa Cpapp Cpapa Cpaap Cpaaa Capp Capa Caap Caaap Caaaa ABprpppp ABprpppa ABprppap ABprppaa ABprpapp ABprpapa ABprpaap ABprpaaa ABprappp ABprappa ABprapapp ABprapapa ABprapaa ABpraappp ABpraappa ABpraapa ABpraaap ABpraaaa ABplpppp ABplpppa ABplppap ABplppaa ABplpappp ABplpappa ABplpapa ABplpaap ABplpaaa ABplappp ABplappap ABplappaa ABplapapp ABplapapa ABplapaa ABplaappp ABplaappa ABplaapap ABplaapaa ABplaaap ABplaaaa ABarpppp ABarpppa ABarppap ABarppaa ABarpappp ABarpappa ABarpapap ABarpapaa ABarpaapp ABarpaapa ABarpaaa ABarappp ABarappa ABarapapp ABarapapa ABarapaa ABaraapp ABaraapa ABaraaap ABaraaaa ABalppppp ABalppppa ABalpppa ABalppap ABalppaa ABalpappp ABalpappa ABalpapa ABalpaapp ABalpaapa ABalpaaa ABalappp ABalappa ABalapap ABalapaa ABalaapp ABalaapa ABalaaap ABalaaaa
Number of embryos:  1
Number of images:  1
Pattern:  Z3 Z2 MSpppp MSpppa MSppap MSppaa MSpapp MSpapa MSpaap MSpaaa MSappp MSappa MSapap MSapaa MSaapp MSaapa MSaaap MSaaaa Eprp Epra Eplp Epla Earp Eara Ealp Eala Dpp Dpa Dap Daa Cppp Cppa Cpapp Cpapa Cpaap Cpaaa Capp Capa Caap Caaap Caaaa ABprpppp ABprpppa ABprppap ABprppaa ABprpapp ABprpapa ABprpaap ABprpaaa ABprappp ABprappa ABprapapp ABprapapa ABprapaa ABpraappp ABpraappa ABpraapa ABpraaap ABpraaaa ABplpppp ABplpppa ABplppap ABplppaa ABplpappp ABplpappa ABplpapa ABplpaap ABplpaaa ABplappp ABplappap ABplappaa ABplapapp ABplapapa ABplapaa ABplaappp ABplaappa ABplaapap ABplaapaa ABplaaap ABplaaaap ABplaaaaa ABarpppp ABarpppa ABarppap ABarppaa ABarpapp ABarpapa ABarpaapp ABarpaapa ABarpaaa ABarappp ABarappa ABarapap ABarapaa ABaraappp ABaraappa ABaraapa ABaraaapp ABaraaapa ABaraaaa ABalppppp ABalppppa ABalpppa ABalppap ABalppaa ABalpappp ABalpappa ABalpapa ABalpaapp ABalpaapa ABalpaaa ABalappp ABalappa ABalapap ABalapaa ABalaapp ABalaapa ABalaaap ABalaaaa
Number of embryos:  1
Number of images:  1
Pattern:  Z3 Z2 MSpppp MSpppa MSppap MSppaa MSpapp MSpapa MSpaap MSpaaa MSappp MSappa MSapap MSapaa MSaapp MSaapa MSaaap MSaaaa Eprp Epra Eplp Epla Earp Eara Ealp Eala Dpp Dpa Dap Daa Cppp Cppa Cpapp Cpapa Cpaap Cpaaa Capp Capa Caap Caaap Caaaa ABprpppp ABprpppa ABprppap ABprppaa ABprpapp ABprpapa ABprpaap ABprpaaa ABprappp ABprappa ABprapapp ABprapapa ABprapaa ABpraappp ABpraappa ABpraapap ABpraapaa ABpraaapp ABpraaapa ABpraaaa ABplpppp ABplpppa ABplppap ABplppaa ABplpappp ABplpappa ABplpapa ABplpaap ABplpaaa ABplappp ABplappap ABplappaa ABplapapp ABplapapa ABplapaap ABplapaaa ABplaappp ABplaappa ABplaapap ABplaapaa ABplaaap ABplaaaa ABarpppp ABarpppa ABarppap ABarppaa ABarpappp ABarpappa ABarpapa ABarpaap ABarpaaa ABarappp ABarappa ABarapap ABarapaa ABaraapp ABaraapa ABaraaap ABaraaaa ABalppppp ABalppppa ABalpppa ABalppap ABalppaa ABalpappp ABalpappa ABalpapa ABalpaapp ABalpaapa ABalpaaa ABalappp ABalappa ABalapap ABalapaa ABalaapp ABalaapa ABalaaap ABalaaaa
Number of embryos:  1
Number of images:  1
Pattern:  Z3 Z2 MSpppp MSpppa MSppap MSppaa MSpapp MSpapa MSpaap MSpaaa MSappp MSappa MSapap MSapaa MSaapp MSaapa MSaaap MSaaaa Eprp Epra Eplp Epla Earp Eara Ealp Eala Dpp Dpa Dap Daa Cppp Cppa Cpapp Cpapa Cpaap Cpaaa Capp Capa Caap Caaap Caaaa ABprpppp ABprpppa ABprppap ABprppaa ABprpappp ABprpappa ABprpapa ABprpaap ABprpaaa ABprappp ABprappa ABprapap ABprapaa ABpraappp ABpraappa ABpraapa ABpraaap ABpraaaa ABplpppp ABplpppa ABplppap ABplppaa ABplpappp ABplpappa ABplpapa ABplpaap ABplpaaa ABplappp ABplappa ABplapapp ABplapapa ABplapaa ABplaappp ABplaappa ABplaapap ABplaapaa ABplaaap ABplaaaa ABarpppp ABarpppa ABarppap ABarppaa ABarpappp ABarpappa ABarpapap ABarpapaa ABarpaapp ABarpaapa ABarpaaa ABarappp ABarappa ABarapapp ABarapapa ABarapaa ABaraapp ABaraapa ABaraaapp ABaraaapa ABaraaaa ABalpppp ABalpppa ABalppap ABalppaa ABalpappp ABalpappa ABalpapa ABalpaapp ABalpaapa ABalpaaa ABalapppp ABalapppa ABalappa ABalapap ABalapaa ABalaapp ABalaapa ABalaaap ABalaaaa
Number of embryos:  1
Number of images:  1
Pattern:  Z3 Z2 MSpppp MSpppa MSppap MSppaa MSpapp MSpapa MSpaap MSpaaa MSappp MSappa MSapap MSapaa MSaapp MSaapa MSaaap MSaaaa Eprp Epra Eplp Epla Earp Eara Ealp Eala Dpp Dpa Dap Daa Cppp Cppa Cpapp Cpapa Cpaap Cpaaa Capp Capa Caap Caaap Caaaa ABprpppp ABprpppa ABprppap ABprppaa ABprpappp ABprpappa ABprpapap ABprpapaa ABprpaap ABprpaaa ABprappp ABprappa ABprapap ABprapaa ABpraappp ABpraappa ABpraapa ABpraaap ABpraaaa ABplpppp ABplpppa ABplppap ABplppaa ABplpappp ABplpappa ABplpapa ABplpaapp ABplpaapa ABplpaaa ABplappp ABplappa ABplapapp ABplapapa ABplapaa ABplaapp ABplaapa ABplaaap ABplaaaa ABarpppp ABarpppa ABarppap ABarppaa ABarpapp ABarpapa ABarpaapp ABarpaapa ABarpaaa ABarapppp ABarapppa ABarappap ABarappaa ABarapapp ABarapapa ABarapaa ABaraapp ABaraapa ABaraaap ABaraaaa ABalppppp ABalppppa ABalpppa ABalppap ABalppaa ABalpappp ABalpappa ABalpapap ABalpapaa ABalpaapp ABalpaapa ABalpaaa ABalappp ABalappa ABalapap ABalapaa ABalaapp ABalaapa ABalaaap ABalaaaa
Number of embryos:  1
Number of images:  1
Pattern:  Z3 Z2 MSpppp MSpppa MSppap MSppaa MSpapp MSpapa MSpaap MSpaaa MSappp MSappa MSapap MSapaa MSaapp MSaapa MSaaap MSaaaa Eprp Epra Eplp Epla Earp Eara Ealp Eala Dpp Dpa Dap Daa Cppp Cppa Cpapp Cpapa Cpaap Cpaaa Capp Capa Caap Caaap Caaaa ABprpppp ABprpppa ABprppap ABprppaa ABprpappp ABprpappa ABprpapap ABprpapaa ABprpaap ABprpaaa ABprappp ABprappa ABprapapp ABprapapa ABprapaa ABpraappp ABpraappa ABpraapa ABpraaap ABpraaaa ABplpppp ABplpppa ABplppap ABplppaa ABplpappp ABplpappa ABplpapa ABplpaap ABplpaaa ABplappp ABplappap ABplappaa ABplapapp ABplapapa ABplapaa ABplaappp ABplaappa ABplaapap ABplaapaa ABplaaapp ABplaaapa ABplaaaap ABplaaaaa ABarpppp ABarpppa ABarppap ABarppaa ABarpapp ABarpapa ABarpaapp ABarpaapa ABarpaaa ABarappp ABarappa ABarapap ABarapaa ABaraapp ABaraapa ABaraaap ABaraaaa ABalpppp ABalpppa ABalppap ABalppaa ABalpappp ABalpappa ABalpapa ABalpaapp ABalpaapa ABalpaaa ABalappp ABalappa ABalapap ABalapaa ABalaapp ABalaapa ABalaaap ABalaaaa
Number of embryos:  1
Number of images:  1
Pattern:  Z3 Z2 MSpppp MSpppa MSppap MSppaa MSpapp MSpapa MSpaap MSpaaa MSappp MSappa MSapap MSapaa MSaapp MSaapa MSaaap MSaaaa Eprp Epra Eplp Epla Earp Eara Ealp Eala Dpp Dpa Dap Daa Cppp Cppa Cpapp Cpapa Cpaap Cpaaa Capp Capa Caap Caaap Caaaa ABprpppp ABprpppa ABprppap ABprppaa ABprpappp ABprpappa ABprpapap ABprpapaa ABprpaap ABprpaaa ABprappp ABprappa ABprapapp ABprapapa ABprapaa ABpraappp ABpraappa ABpraapa ABpraaap ABpraaaa ABplpppp ABplpppa ABplppap ABplppaa ABplpappp ABplpappa ABplpapap ABplpapaa ABplpaap ABplpaaa ABplappp ABplappap ABplappaa ABplapapp ABplapapa ABplapaa ABplaappp ABplaappa ABplaapap ABplaapaa ABplaaap ABplaaaa ABarpppp ABarpppa ABarppap ABarppaa ABarpapp ABarpapa ABarpaap ABarpaaa ABarappp ABarappa ABarapap ABarapaa ABaraapp ABaraapa ABaraaapp ABaraaapa ABaraaaa ABalppppp ABalppppa ABalpppa ABalppap ABalppaa ABalpappp ABalpappa ABalpapa ABalpaapp ABalpaapa ABalpaaa ABalappp ABalappa ABalapap ABalapaa ABalaapp ABalaapa ABalaaap ABalaaaa
Number of embryos:  1
Number of images:  1
Pattern:  Z3 Z2 MSpppp MSpppa MSppap MSppaa MSpapp MSpapa MSpaap MSpaaa MSappp MSappa MSapap MSapaa MSaapp MSaapa MSaaap MSaaaa Eprp Epra Eplp Epla Earp Eara Ealp Eala Dpp Dpa Dap Daa Cppp Cppa Cpapp Cpapa Cpaap Cpaaa Capp Capa Caapp Caapa Caaap Caaaa ABprpppp ABprpppa ABprppap ABprppaa ABprpappp ABprpappa ABprpapa ABprpaap ABprpaaa ABprappp ABprappa ABprapapp ABprapapa ABprapaa ABpraappp ABpraappa ABpraapap ABpraapaa ABpraaap ABpraaaa ABplpppp ABplpppa ABplppap ABplppaa ABplpappp ABplpappa ABplpapa ABplpaap ABplpaaa ABplappp ABplappa ABplapapp ABplapapa ABplapaa ABplaappp ABplaappa ABplaapap ABplaapaa ABplaaap ABplaaaap ABplaaaaa ABarpppp ABarpppa ABarppap ABarppaa ABarpapp ABarpapa ABarpaapp ABarpaapa ABarpaaa ABarappp ABarappa ABarapap ABarapaa ABaraapp ABaraapa ABaraaap ABaraaaa ABalppppp ABalppppa ABalpppa ABalppap ABalppaa ABalpappp ABalpappa ABalpapa ABalpaapp ABalpaapa ABalpaaa ABalappp ABalappa ABalapap ABalapaa ABalaapp ABalaapa ABalaaap ABalaaaa
Number of embryos:  1
Number of images:  1
-----------------
-----------------
Age:  120
Number of patterns:  2
-----------------
Pattern:  Z3 Z2 MSpppp MSpppa MSppap MSppaa MSpapp MSpapa MSpaap MSpaaa MSappp MSappa MSapap MSapaa MSaapp MSaapa MSaaap MSaaaa Eprp Epra Eplp Epla Earp Eara Ealp Eala Dpp Dpa Dap Daa Cppp Cppa Cpapp Cpapa Cpaap Cpaaa Capp Capa Caap Caaap Caaaa ABprpppp ABprpppa ABprppap ABprppaa ABprpappp ABprpappa ABprpapa ABprpaap ABprpaaa ABprappp ABprappa ABprapap ABprapaa ABpraappp ABpraappa ABpraapa ABpraaap ABpraaaa ABplpppp ABplpppa ABplppap ABplppaa ABplpappp ABplpappa ABplpapa ABplpaap ABplpaaa ABplappp ABplappa ABplapapp ABplapapa ABplapaa ABplaappp ABplaappa ABplaapap ABplaapaa ABplaaap ABplaaaa ABarpppp ABarpppa ABarppap ABarppaa ABarpapp ABarpapa ABarpaapp ABarpaapa ABarpaaa ABarapppp ABarapppa ABarappa ABarapapp ABarapapa ABarapaa ABaraappp ABaraappa ABaraapa ABaraaapp ABaraaapa ABaraaaa ABalppppp ABalppppa ABalpppa ABalppap ABalppaa ABalpappp ABalpappa ABalpapap ABalpapaa ABalpaapp ABalpaapa ABalpaaa ABalappp ABalappa ABalapap ABalapaa ABalaapp ABalaapa ABalaaap ABalaaaa
Number of embryos:  1
Number of images:  1
Pattern:  Z3 Z2 MSpppp MSpppa MSppap MSppaa MSpapp MSpapa MSpaap MSpaaa MSappp MSappa MSapap MSapaa MSaapp MSaapa MSaaap MSaaaa Eprp Epra Eplp Epla Earp Eara Ealp Eala Dpp Dpa Dap Daa Cppp Cppa Cpapp Cpapa Cpaap Cpaaa Capp Capa Caap Caaap Caaaa ABprpppp ABprpppa ABprppap ABprppaa ABprpappp ABprpappa ABprpapap ABprpapaa ABprpaap ABprpaaa ABprappp ABprappa ABprapapp ABprapapa ABprapaa ABpraappp ABpraappa ABpraapap ABpraapaa ABpraaapp ABpraaapa ABpraaaa ABplpppp ABplpppa ABplppap ABplppaa ABplpappp ABplpappa ABplpapa ABplpaap ABplpaaa ABplappp ABplappa ABplapapp ABplapapa ABplapaap ABplapaaa ABplaappp ABplaappa ABplaapap ABplaapaa ABplaaap ABplaaaap ABplaaaaa ABarpppp ABarpppa ABarppap ABarppaa ABarpapp ABarpapa ABarpaap ABarpaaa ABarappp ABarappa ABarapapp ABarapapa ABarapaa ABaraappp ABaraappa ABaraapa ABaraaapp ABaraaapa ABaraaaa ABalpppp ABalpppa ABalppap ABalppaa ABalpapp ABalpapa ABalpaap ABalpaaa ABalappp ABalappa ABalapap ABalapaa ABalaapp ABalaapa ABalaaap ABalaaaa
Number of embryos:  1
Number of images:  1
-----------------
-----------------
Age:  121
Number of patterns:  1
-----------------
Pattern:  Z3 Z2 MSpppp MSpppa MSppap MSppaa MSpapp MSpapa MSpaap MSpaaa MSappp MSappa MSapap MSapaa MSaapp MSaapa MSaaap MSaaaa Eprp Epra Eplp Epla Earp Eara Ealp Eala Dpp Dpa Dap Daa Cppp Cppa Cpapp Cpapa Cpaap Cpaaa Capp Capa Caap Caaa ABprpppp ABprpppa ABprppap ABprppaa ABprpappp ABprpappa ABprpapa ABprpaap ABprpaaa ABprappp ABprappa ABprapapp ABprapapa ABprapaa ABpraappp ABpraappa ABpraapap ABpraapaa ABpraaapp ABpraaapa ABpraaaa ABplpppp ABplpppa ABplppap ABplppaa ABplpappp ABplpappa ABplpapa ABplpaapp ABplpaapa ABplpaaa ABplappp ABplappa ABplapapp ABplapapa ABplapaa ABplaappp ABplaappa ABplaapap ABplaapaa ABplaaap ABplaaaa ABarpppp ABarpppa ABarppap ABarppaa ABarpappp ABarpappa ABarpapap ABarpapaa ABarpaapp ABarpaapa ABarpaaa ABarappp ABarappa ABarapapp ABarapapa ABarapaa ABaraapp ABaraapa ABaraaap ABaraaaa ABalppppp ABalppppa ABalpppa ABalppap ABalppaa ABalpappp ABalpappa ABalpapa ABalpaapp ABalpaapa ABalpaaa ABalappp ABalappa ABalapap ABalapaa ABalaapp ABalaapa ABalaaap ABalaaaa
Number of embryos:  1
Number of images:  1
-----------------
-----------------
Age:  122
Number of patterns:  4
-----------------
Pattern:  Z3 Z2 MSpppp MSpppa MSppap MSppaa MSpapp MSpapa MSpaap MSpaaa MSappp MSappa MSapap MSapaa MSaapp MSaapa MSaaap MSaaaa Eprp Epra Eplp Epla Earp Eara Ealp Eala Dpp Dpa Dap Daa Cppp Cppa Cpapp Cpapa Cpaap Cpaaa Capp Capa Caap Caaa ABprpppp ABprpppa ABprppap ABprppaa ABprpappp ABprpappa ABprpapa ABprpaap ABprpaaa ABprappp ABprappa ABprapap ABprapaa ABpraappp ABpraappa ABpraapa ABpraaap ABpraaaa ABplpppp ABplpppa ABplppap ABplppaa ABplpappp ABplpappa ABplpapap ABplpapaa ABplpaap ABplpaaa ABplappp ABplappa ABplapapp ABplapapa ABplapaap ABplapaaa ABplaappp ABplaappa ABplaapap ABplaapaa ABplaaap ABplaaaa ABarpppp ABarpppa ABarppap ABarppaa ABarpapp ABarpapa ABarpaapp ABarpaapa ABarpaaa ABarappp ABarappa ABarapapp ABarapapa ABarapaa ABaraappp ABaraappa ABaraapap ABaraapaa ABaraaapp ABaraaapa ABaraaaa ABalppppp ABalppppa ABalpppa ABalppap ABalppaa ABalpappp ABalpappa ABalpapa ABalpaapp ABalpaapa ABalpaaa ABalapppp ABalapppa ABalappa ABalapapp ABalapapa ABalapaa ABalaapp ABalaapa ABalaaap ABalaaaa
Number of embryos:  1
Number of images:  1
Pattern:  Z3 Z2 MSpppp MSpppa MSppap MSppaa MSpapp MSpapa MSpaap MSpaaa MSappp MSappa MSapap MSapaa MSaapp MSaapa MSaaap MSaaaa Eprp Epra Eplp Epla Earp Eara Ealp Eala Dpp Dpa Dap Daa Cppp Cppa Cpapp Cpapa Cpaap Cpaaa Capp Capa Caap Caaap Caaaa ABprpppp ABprpppa ABprppap ABprppaa ABprpapp ABprpapa ABprpaap ABprpaaa ABprappp ABprappa ABprapapp ABprapapa ABprapaa ABpraappp ABpraappa ABpraapa ABpraaap ABpraaaa ABplpppp ABplpppa ABplppap ABplppaa ABplpappp ABplpappa ABplpapa ABplpaap ABplpaaa ABplappp ABplappa ABplapapp ABplapapa ABplapaa ABplaappp ABplaappa ABplaapap ABplaapaa ABplaaap ABplaaaa ABarpppp ABarpppa ABarppap ABarppaa ABarpappp ABarpappa ABarpapap ABarpapaa ABarpaapp ABarpaapa ABarpaaa ABarappp ABarappa ABarapapp ABarapapa ABarapaa ABaraappp ABaraappa ABaraapap ABaraapaa ABaraaapp ABaraaapa ABaraaaa ABalppppp ABalppppa ABalpppa ABalppap ABalppaa ABalpappp ABalpappa ABalpapap ABalpapaa ABalpaapp ABalpaapa ABalpaaa ABalappp ABalappa ABalapap ABalapaa ABalaapp ABalaapa ABalaaap ABalaaaa
Number of embryos:  1
Number of images:  1
Pattern:  Z3 Z2 MSpppp MSpppa MSppap MSppaa MSpapp MSpapa MSpaap MSpaaa MSappp MSappa MSapap MSapaa MSaapp MSaapa MSaaap MSaaaa Eprp Epra Eplp Epla Earp Eara Ealp Eala Dpp Dpa Dap Daa Cppp Cppa Cpapp Cpapa Cpaap Cpaaa Capp Capa Caap Caaap Caaaa ABprppppp ABprppppa ABprpppa ABprppap ABprppaa ABprpappp ABprpappa ABprpapa ABprpaap ABprpaaa ABprappp ABprappa ABprapapp ABprapapa ABprapaa ABpraappp ABpraappa ABpraapa ABpraaap ABpraaaa ABplppppp ABplppppa ABplpppap ABplpppaa ABplppap ABplppaa ABplpappp ABplpappa ABplpapap ABplpapaa ABplpaapp ABplpaapa ABplpaaa ABplappp ABplappa ABplapapp ABplapapa ABplapaa ABplaappp ABplaappa ABplaapap ABplaapaa ABplaaap ABplaaaa ABarpppp ABarpppa ABarppap ABarppaa ABarpappp ABarpappa ABarpapap ABarpapaa ABarpaapp ABarpaapa ABarpaaa ABarappp ABarappa ABarapap ABarapaa ABaraappp ABaraappa ABaraapa ABaraaap ABaraaaa ABalppppp ABalppppa ABalpppa ABalppap ABalppaa ABalpapp ABalpapa ABalpaap ABalpaaa ABalappp ABalappa ABalapap ABalapaa ABalaapp ABalaapa ABalaaap ABalaaaa
Number of embryos:  1
Number of images:  1
Pattern:  Z3 Z2 MSpppp MSpppa MSppap MSppaa MSpapp MSpapa MSpaap MSpaaa MSappp MSappa MSapap MSapaa MSaapp MSaapa MSaaap MSaaaa Eprp Epra Eplp Epla Earp Eara Ealp Eala Dpp Dpa Dap Daa Cppp Cppa Cpapp Cpapa Cpaap Cpaaa Capp Capa Caap Caaap Caaaa ABprppppp ABprppppa ABprpppap ABprpppaa ABprppap ABprppaa ABprpappp ABprpappa ABprpapap ABprpapaa ABprpaap ABprpaaa ABprappp ABprappa ABprapapp ABprapapa ABprapaa ABpraappp ABpraappa ABpraapa ABpraaap ABpraaaa ABplppppp ABplppppa ABplpppa ABplppap ABplppaa ABplpappp ABplpappa ABplpapa ABplpaap ABplpaaa ABplappp ABplappa ABplapapp ABplapapa ABplapaa ABplaappp ABplaappa ABplaapa ABplaaap ABplaaaa ABarpppp ABarpppa ABarppap ABarppaa ABarpapp ABarpapa ABarpaapp ABarpaapa ABarpaaa ABarappp ABarappa ABarapapp ABarapapa ABarapaa ABaraappp ABaraappa ABaraapa ABaraaapp ABaraaapa ABaraaaa ABalppppp ABalppppa ABalpppa ABalppap ABalppaa ABalpappp ABalpappa ABalpapa ABalpaapp ABalpaapa ABalpaaa ABalappp ABalappa ABalapap ABalapaa ABalaapp ABalaapa ABalaaap ABalaaaa
Number of embryos:  1
Number of images:  1
-----------------
-----------------
Age:  123
Number of patterns:  4
-----------------
Pattern:  Z3 Z2 MSpppp MSpppa MSppap MSppaa MSpapp MSpapa MSpaap MSpaaa MSappp MSappa MSapap MSapaa MSaapp MSaapa MSaaap MSaaaa Eprp Epra Eplp Epla Earp Eara Ealp Eala Dpp Dpa Dap Daa Cppp Cppa Cpap Cpaap Cpaaa Capp Capa Caap Caaap Caaaa ABprpppp ABprpppa ABprppap ABprppaa ABprpapp ABprpapa ABprpaap ABprpaaa ABprappp ABprappa ABprapapp ABprapapa ABprapaa ABpraappp ABpraappa ABpraapa ABpraaap ABpraaaa ABplpppp ABplpppa ABplppap ABplppaa ABplpappp ABplpappa ABplpapa ABplpaap ABplpaaa ABplappp ABplappap ABplappaa ABplapapp ABplapapa ABplapaa ABplaappp ABplaappa ABplaapap ABplaapaa ABplaaap ABplaaaap ABplaaaaa ABarpppp ABarpppa ABarppap ABarppaa ABarpapp ABarpapa ABarpaapp ABarpaapa ABarpaaa ABarapppp ABarapppa ABarappa ABarapapp ABarapapa ABarapaa ABaraappp ABaraappa ABaraapap ABaraapaa ABaraaapp ABaraaapa ABaraaaa ABalppppp ABalppppa ABalpppa ABalppap ABalppaa ABalpappp ABalpappa ABalpapa ABalpaapp ABalpaapa ABalpaaa ABalapppp ABalapppa ABalappa ABalapapp ABalapapa ABalapaa ABalaapp ABalaapa ABalaaap ABalaaaa
Number of embryos:  1
Number of images:  1
Pattern:  Z3 Z2 MSpppp MSpppa MSppap MSppaa MSpapp MSpapa MSpaap MSpaaa MSappp MSappa MSapap MSapaa MSaapp MSaapa MSaaap MSaaaa Eprp Epra Eplp Epla Earp Eara Ealp Eala Dpp Dpa Dap Daa Cppp Cppa Cpapp Cpapa Cpaap Cpaaa Capp Capa Caap Caaap Caaaa ABprpppp ABprpppa ABprppap ABprppaa ABprpapp ABprpapa ABprpaap ABprpaaa ABprappp ABprappa ABprapapp ABprapapa ABprapaa ABpraappp ABpraappa ABpraapa ABpraaap ABpraaaa ABplppppp ABplppppa ABplpppa ABplppap ABplppaa ABplpappp ABplpappa ABplpapa ABplpaap ABplpaaa ABplappp ABplappa ABplapapp ABplapapa ABplapaa ABplaappp ABplaappa ABplaapa ABplaaap ABplaaaa ABarpppp ABarpppa ABarppap ABarppaa ABarpapp ABarpapa ABarpaapp ABarpaapa ABarpaaa ABarapppp ABarapppa ABarappa ABarapapp ABarapapa ABarapaa ABaraappp ABaraappa ABaraapa ABaraaapp ABaraaapa ABaraaaa ABalppppp ABalppppa ABalpppap ABalpppaa ABalppapp ABalppapa ABalppaa ABalpappp ABalpappa ABalpapap ABalpapaa ABalpaapp ABalpaapa ABalpaaa ABalapppp ABalapppa ABalappa ABalapap ABalapaa ABalaapp ABalaapa ABalaaap ABalaaaa
Number of embryos:  1
Number of images:  1
Pattern:  Z3 Z2 MSpppp MSpppa MSppap MSppaa MSpapp MSpapa MSpaap MSpaaa MSappp MSappa MSapap MSapaa MSaapp MSaapa MSaaap MSaaaa Eprp Epra Eplp Epla Earp Eara Ealp Eala Dpp Dpa Dap Daa Cppp Cppa Cpapp Cpapa Cpaap Cpaaa Capp Capa Caap Caaap Caaaa ABprpppp ABprpppa ABprppap ABprppaa ABprpapp ABprpapap ABprpapaa ABprpaapp ABprpaapa ABprpaaa ABprappp ABprappa ABprapap ABprapaa ABpraappp ABpraappa ABpraapa ABpraaap ABpraaaa ABplpppp ABplpppa ABplppap ABplppaa ABplpappp ABplpappa ABplpapap ABplpapaa ABplpaapp ABplpaapa ABplpaaap ABplpaaaa ABplappp ABplappa ABplapapp ABplapapa ABplapaa ABplaappp ABplaappa ABplaapap ABplaapaa ABplaaap ABplaaaa ABarpppp ABarpppa ABarppap ABarppaa ABarpapp ABarpapa ABarpaapp ABarpaapa ABarpaaa ABarappp ABarappa ABarapapp ABarapapa ABarapaa ABaraappp ABaraappa ABaraapap ABaraapaa ABaraaap ABaraaaa ABalppppp ABalppppa ABalpppa ABalppap ABalppaa ABalpappp ABalpappa ABalpapap ABalpapaa ABalpaapp ABalpaapa ABalpaaa ABalappp ABalappa ABalapap ABalapaa ABalaapp ABalaapa ABalaaap ABalaaaa
Number of embryos:  1
Number of images:  1
Pattern:  Z3 Z2 MSpppp MSpppa MSppap MSppaa MSpapp MSpapa MSpaap MSpaaa MSappp MSappa MSapap MSapaa MSaapp MSaapa MSaaap MSaaaa Eprp Epra Eplp Epla Earp Eara Ealp Eala Dpp Dpa Dap Daa Cppp Cppa Cpapp Cpapa Cpaap Cpaaa Capp Capa Caap Caaap Caaaa ABprpppp ABprpppa ABprppap ABprppaa ABprpappp ABprpappa ABprpapa ABprpaap ABprpaaa ABprappp ABprappa ABprapapp ABprapapa ABprapaa ABpraappp ABpraappa ABpraapa ABpraaap ABpraaaa ABplpppp ABplpppa ABplppap ABplppaa ABplpappp ABplpappa ABplpapa ABplpaap ABplpaaa ABplappp ABplappa ABplapapp ABplapapa ABplapaa ABplaappp ABplaappa ABplaapap ABplaapaa ABplaaap ABplaaaa ABarpppp ABarpppa ABarppap ABarppaa ABarpappp ABarpappa ABarpapap ABarpapaa ABarpaapp ABarpaapa ABarpaaa ABarappp ABarappa ABarapapp ABarapapa ABarapaa ABaraappp ABaraappa ABaraapap ABaraapaa ABaraaap ABaraaaa ABalppppp ABalppppa ABalpppa ABalppap ABalppaa ABalpappp ABalpappa ABalpapa ABalpaapp ABalpaapa ABalpaaa ABalapppp ABalapppa ABalappa ABalapapp ABalapapa ABalapaa ABalaapp ABalaapa ABalaaap ABalaaaa
Number of embryos:  1
Number of images:  1
-----------------
-----------------
Age:  124
Number of patterns:  10
-----------------
Pattern:  Z3 Z2 MSpppp MSpppa MSppap MSppaa MSpapp MSpapa MSpaap MSpaaa MSappp MSappa MSapap MSapaa MSaapp MSaapa MSaaap MSaaaa Eprp Epra Eplp Epla Earp Eara Ealp Eala Dpp Dpa Dap Daa Cppp Cppa Cpapp Cpapa Cpaap Cpaaa Capp Capa Caap Caaap Caaaa ABprpppp ABprpppa ABprppap ABprppaa ABprpapp ABprpapa ABprpaap ABprpaaa ABprappp ABprappa ABprapapp ABprapapa ABprapaa ABpraappp ABpraappa ABpraapa ABpraaap ABpraaaa ABplppppp ABplppppa ABplpppap ABplpppaa ABplppap ABplppaa ABplpappp ABplpappa ABplpapa ABplpaapp ABplpaapa ABplpaaa ABplappp ABplappap ABplappaa ABplapapp ABplapapa ABplapaa ABplaappp ABplaappa ABplaapap ABplaapaa ABplaaap ABplaaaap ABplaaaaa ABarpppp ABarpppa ABarppap ABarppaa ABarpappp ABarpappa ABarpapap ABarpapaa ABarpaapp ABarpaapa ABarpaaa ABarappp ABarappa ABarapapp ABarapapa ABarapaa ABaraappp ABaraappa ABaraapa ABaraaap ABaraaaa ABalppppp ABalppppa ABalpppa ABalppap ABalppaa ABalpappp ABalpappa ABalpapa ABalpaapp ABalpaapa ABalpaaa ABalappp ABalappa ABalapap ABalapaa ABalaapp ABalaapa ABalaaap ABalaaaa
Number of embryos:  1
Number of images:  1
Pattern:  Z3 Z2 MSpppp MSpppa MSppap MSppaa MSpapp MSpapa MSpaap MSpaaa MSappp MSappa MSapap MSapaa MSaapp MSaapa MSaaap MSaaaa Eprp Epra Eplp Epla Earp Eara Ealp Eala Dpp Dpa Dap Daa Cppp Cppa Cpapp Cpapa Cpaap Cpaaa Capp Capa Caap Caaap Caaaa ABprpppp ABprpppa ABprppap ABprppaa ABprpapp ABprpapa ABprpaap ABprpaaa ABprappp ABprappa ABprapapp ABprapapa ABprapaa ABpraappp ABpraappa ABpraapap ABpraapaa ABpraaapp ABpraaapa ABpraaaa ABplpppp ABplpppa ABplppap ABplppaa ABplpappp ABplpappa ABplpapa ABplpaapp ABplpaapa ABplpaaap ABplpaaaa ABplappp ABplappa ABplapapp ABplapapa ABplapaap ABplapaaa ABplaappp ABplaappa ABplaapa ABplaaap ABplaaaa ABarpppp ABarpppa ABarppap ABarppaa ABarpappp ABarpappa ABarpapap ABarpapaa ABarpaapp ABarpaapa ABarpaaa ABarappp ABarappa ABarapapp ABarapapa ABarapaa ABaraappp ABaraappa ABaraapa ABaraaapp ABaraaapa ABaraaaa ABalppppp ABalppppa ABalpppa ABalppap ABalppaa ABalpappp ABalpappa ABalpapa ABalpaap ABalpaaa ABalapppp ABalapppa ABalappa ABalapap ABalapaa ABalaapp ABalaapa ABalaaap ABalaaaa
Number of embryos:  1
Number of images:  1
Pattern:  Z3 Z2 MSpppp MSpppa MSppap MSppaa MSpapp MSpapa MSpaap MSpaaa MSappp MSappa MSapap MSapaa MSaapp MSaapa MSaaap MSaaaa Eprp Epra Eplp Epla Earp Eara Ealp Eala Dpp Dpa Dap Daa Cppp Cppa Cpapp Cpapa Cpaap Cpaaa Capp Capa Caap Caaap Caaaa ABprpppp ABprpppa ABprppap ABprppaa ABprpappp ABprpappa ABprpapa ABprpaap ABprpaaa ABprappp ABprappa ABprapap ABprapaa ABpraappp ABpraappa ABpraapa ABpraaapp ABpraaapa ABpraaaa ABplpppp ABplpppa ABplppap ABplppaa ABplpappp ABplpappa ABplpapa ABplpaap ABplpaaa ABplappp ABplappa ABplapap ABplapaa ABplaappp ABplaappa ABplaapap ABplaapaa ABplaaap ABplaaaa ABarpppp ABarpppa ABarppap ABarppaa ABarpapp ABarpapap ABarpapaa ABarpaapp ABarpaapa ABarpaaa ABarapppp ABarapppa ABarappap ABarappaa ABarapapp ABarapapa ABarapaap ABarapaaa ABaraappp ABaraappa ABaraapap ABaraapaa ABaraaapp ABaraaapa ABaraaaa ABalppppp ABalppppa ABalpppa ABalppap ABalppaa ABalpappp ABalpappa ABalpapap ABalpapaa ABalpaapp ABalpaapa ABalpaaa ABalappp ABalappa ABalapap ABalapaa ABalaapp ABalaapa ABalaaap ABalaaaa
Number of embryos:  1
Number of images:  1
Pattern:  Z3 Z2 MSpppp MSpppa MSppap MSppaa MSpapp MSpapa MSpaap MSpaaa MSappp MSappa MSapap MSapaa MSaapp MSaapa MSaaap MSaaaa Eprp Epra Eplp Epla Earp Eara Ealp Eala Dpp Dpa Dap Daa Cppp Cppa Cpapp Cpapa Cpaap Cpaaa Capp Capa Caap Caaap Caaaa ABprpppp ABprpppa ABprppap ABprppaa ABprpappp ABprpappa ABprpapa ABprpaap ABprpaaa ABprappp ABprappa ABprapapp ABprapapa ABprapaa ABpraappp ABpraappa ABpraapa ABpraaapp ABpraaapa ABpraaaa ABplpppp ABplpppa ABplppap ABplppaa ABplpappp ABplpappa ABplpapap ABplpapaa ABplpaapp ABplpaapa ABplpaaap ABplpaaaa ABplappp ABplappa ABplapapp ABplapapa ABplapaap ABplapaaa ABplaappp ABplaappa ABplaapap ABplaapaa ABplaaapp ABplaaapa ABplaaaap ABplaaaaa ABarpppp ABarpppa ABarppap ABarppaa ABarpapp ABarpapa ABarpaapp ABarpaapa ABarpaaa ABarappp ABarappa ABarapapp ABarapapa ABarapaa ABaraapp ABaraapa ABaraaap ABaraaaa ABalpppp ABalpppa ABalppap ABalppaa ABalpappp ABalpappa ABalpapa ABalpaapp ABalpaapa ABalpaaa ABalapppp ABalapppa ABalappa ABalapap ABalapaa ABalaapp ABalaapa ABalaaap ABalaaaa
Number of embryos:  1
Number of images:  1
Pattern:  Z3 Z2 MSpppp MSpppa MSppap MSppaa MSpapp MSpapa MSpaap MSpaaa MSappp MSappa MSapap MSapaa MSaapp MSaapa MSaaap MSaaaa Eprp Epra Eplp Epla Earp Eara Ealp Eala Dpp Dpa Dap Daa Cppp Cppa Cpapp Cpapa Cpaap Cpaaa Capp Capa Caap Caaap Caaaa ABprpppp ABprpppa ABprppap ABprppaa ABprpappp ABprpappa ABprpapa ABprpaap ABprpaaa ABprappp ABprappa ABprapapp ABprapapa ABprapaa ABpraappp ABpraappa ABpraapap ABpraapaa ABpraaap ABpraaaa ABplpppp ABplpppa ABplppap ABplppaa ABplpappp ABplpappa ABplpapap ABplpapaa ABplpaap ABplpaaa ABplappp ABplappa ABplapapp ABplapapa ABplapaa ABplaappp ABplaappa ABplaapap ABplaapaa ABplaaapp ABplaaapa ABplaaaap ABplaaaaa ABarpppp ABarpppa ABarppap ABarppaa ABarpappp ABarpappa ABarpapa ABarpaapp ABarpaapa ABarpaaa ABarapppp ABarapppa ABarappa ABarapapp ABarapapa ABarapaa ABaraappp ABaraappa ABaraapa ABaraaapp ABaraaapa ABaraaaa ABalpppp ABalpppa ABalppap ABalppaa ABalpappp ABalpappa ABalpapa ABalpaapp ABalpaapa ABalpaaa ABalappp ABalappa ABalapap ABalapaa ABalaapp ABalaapa ABalaaap ABalaaaa
Number of embryos:  1
Number of images:  1
Pattern:  Z3 Z2 MSpppp MSpppa MSppap MSppaa MSpapp MSpapa MSpaap MSpaaa MSappp MSappa MSapap MSapaa MSaapp MSaapa MSaaap MSaaaa Eprp Epra Eplp Epla Earp Eara Ealp Eala Dpp Dpa Dap Daa Cppp Cppa Cpapp Cpapa Cpaap Cpaaa Capp Capa Caap Caaap Caaaa ABprpppp ABprpppa ABprppap ABprppaa ABprpappp ABprpappa ABprpapa ABprpaap ABprpaaa ABprappp ABprappa ABprapapp ABprapapa ABprapaa ABpraappp ABpraappa ABpraapap ABpraapaa ABpraaapp ABpraaapa ABpraaaa ABplpppp ABplpppa ABplppap ABplppaa ABplpappp ABplpappa ABplpapa ABplpaap ABplpaaa ABplappp ABplappap ABplappaa ABplapapp ABplapapa ABplapaa ABplaappp ABplaappa ABplaapap ABplaapaa ABplaaap ABplaaaa ABarpppp ABarpppa ABarppap ABarppaa ABarpappp ABarpappa ABarpapap ABarpapaa ABarpaapp ABarpaapa ABarpaaa ABarappp ABarappa ABarapapp ABarapapa ABarapaa ABaraappp ABaraappa ABaraapa ABaraaapp ABaraaapa ABaraaaa ABalppppp ABalppppa ABalpppa ABalppap ABalppaa ABalpappp ABalpappa ABalpapa ABalpaapp ABalpaapa ABalpaaa ABalappp ABalappa ABalapap ABalapaa ABalaapp ABalaapa ABalaaap ABalaaaa
Number of embryos:  1
Number of images:  1
Pattern:  Z3 Z2 MSpppp MSpppa MSppap MSppaa MSpapp MSpapa MSpaap MSpaaa MSappp MSappa MSapap MSapaa MSaapp MSaapa MSaaap MSaaaa Eprp Epra Eplp Epla Earp Eara Ealp Eala Dpp Dpa Dap Daa Cppp Cppa Cpapp Cpapa Cpaap Cpaaa Capp Capa Caap Caaap Caaaa ABprpppp ABprpppa ABprppap ABprppaa ABprpappp ABprpappa ABprpapap ABprpapaa ABprpaap ABprpaaa ABprappp ABprappa ABprapap ABprapaa ABpraappp ABpraappa ABpraapa ABpraaap ABpraaaa ABplpppp ABplpppa ABplppap ABplppaa ABplpappp ABplpappa ABplpapap ABplpapaa ABplpaapp ABplpaapa ABplpaaap ABplpaaaa ABplappp ABplappa ABplapapp ABplapapa ABplapaa ABplaappp ABplaappa ABplaapa ABplaaap ABplaaaa ABarpppp ABarpppa ABarppap ABarppaa ABarpapp ABarpapap ABarpapaa ABarpaapp ABarpaapa ABarpaaa ABarapppp ABarapppa ABarappap ABarappaa ABarapapp ABarapapa ABarapaa ABaraappp ABaraappa ABaraapa ABaraaap ABaraaaa ABalppppp ABalppppa ABalpppa ABalppap ABalppaa ABalpappp ABalpappa ABalpapap ABalpapaa ABalpaapp ABalpaapa ABalpaaa ABalappp ABalappa ABalapap ABalapaa ABalaapp ABalaapa ABalaaap ABalaaaa
Number of embryos:  1
Number of images:  1
Pattern:  Z3 Z2 MSpppp MSpppa MSppap MSppaa MSpapp MSpapa MSpaap MSpaaa MSappp MSappa MSapap MSapaa MSaapp MSaapa MSaaap MSaaaa Eprp Epra Eplp Epla Earp Eara Ealp Eala Dpp Dpa Dap Daa Cppp Cppa Cpapp Cpapa Cpaap Cpaaa Capp Capa Caap Caaap Caaaa ABprpppp ABprpppa ABprppap ABprppaa ABprpappp ABprpappa ABprpapap ABprpapaa ABprpaapp ABprpaapa ABprpaaa ABprappp ABprappa ABprapapp ABprapapa ABprapaa ABpraappp ABpraappa ABpraapa ABpraaap ABpraaaa ABplpppp ABplpppa ABplppap ABplppaa ABplpappp ABplpappa ABplpapap ABplpapaa ABplpaapp ABplpaapa ABplpaaap ABplpaaaa ABplappp ABplappa ABplapapp ABplapapa ABplapaa ABplaappp ABplaappa ABplaapa ABplaaap ABplaaaa ABarpppp ABarpppa ABarppap ABarppaa ABarpappp ABarpappa ABarpapap ABarpapaa ABarpaapp ABarpaapa ABarpaaa ABarappp ABarappa ABarapapp ABarapapa ABarapaa ABaraapp ABaraapa ABaraaap ABaraaaa ABalppppp ABalppppa ABalpppa ABalppap ABalppaa ABalpappp ABalpappa ABalpapap ABalpapaa ABalpaapp ABalpaapa ABalpaaa ABalappp ABalappa ABalapap ABalapaa ABalaapp ABalaapa ABalaaap ABalaaaa
Number of embryos:  1
Number of images:  1
Pattern:  Z3 Z2 MSpppp MSpppa MSppap MSppaa MSpapp MSpapa MSpaap MSpaaa MSappp MSappa MSapap MSapaa MSaapp MSaapa MSaaap MSaaaa Eprp Epra Eplp Epla Earp Eara Ealp Eala Dpp Dpa Dap Daa Cppp Cppa Cpapp Cpapa Cpaap Cpaaa Capp Capa Caap Caaap Caaaa ABprppppp ABprppppa ABprpppa ABprppap ABprppaa ABprpappp ABprpappa ABprpapa ABprpaap ABprpaaa ABprappp ABprappa ABprapapp ABprapapa ABprapaa ABpraappp ABpraappa ABpraapap ABpraapaa ABpraaap ABpraaaa ABplppppp ABplppppa ABplpppap ABplpppaa ABplppap ABplppaa ABplpappp ABplpappa ABplpapap ABplpapaa ABplpaap ABplpaaa ABplappp ABplappa ABplapapp ABplapapa ABplapaap ABplapaaa ABplaappp ABplaappa ABplaapap ABplaapaa ABplaaap ABplaaaa ABarpppp ABarpppa ABarppap ABarppaa ABarpapp ABarpapa ABarpaapp ABarpaapa ABarpaaa ABarappp ABarappa ABarapapp ABarapapa ABarapaa ABaraapp ABaraapa ABaraaap ABaraaaa ABalppppp ABalppppa ABalpppa ABalppapp ABalppapa ABalppaa ABalpappp ABalpappa ABalpapa ABalpaapp ABalpaapa ABalpaaa ABalappp ABalappa ABalapap ABalapaa ABalaapp ABalaapa ABalaaap ABalaaaa
Number of embryos:  1
Number of images:  1
Pattern:  Z3 Z2 MSpppp MSpppa MSppap MSppaa MSpapp MSpapa MSpaap MSpaaa MSappp MSappa MSapap MSapaa MSaapp MSaapa MSaaap MSaaaa Eprp Epra Eplp Epla Earp Eara Ealp Eala Dpp Dpa Dap Daa Cppp Cppa Cpapp Cpapa Cpaap Cpaaa Capp Capa Caap Caaap Caaaa ABprppppp ABprppppa ABprpppap ABprpppaa ABprppap ABprppaa ABprpappp ABprpappa ABprpapap ABprpapaa ABprpaapp ABprpaapa ABprpaaap ABprpaaaa ABprappp ABprappa ABprapapp ABprapapa ABprapaa ABpraappp ABpraappa ABpraapa ABpraaap ABpraaaa ABplppppp ABplppppa ABplpppap ABplpppaa ABplppap ABplppaa ABplpappp ABplpappa ABplpapa ABplpaapp ABplpaapa ABplpaaap ABplpaaaa ABplappp ABplappa ABplapapp ABplapapa ABplapaa ABplaappp ABplaappa ABplaapap ABplaapaa ABplaaap ABplaaaap ABplaaaaa ABarpppp ABarpppa ABarppap ABarppaa ABarpapp ABarpapa ABarpaapp ABarpaapa ABarpaaa ABarappp ABarappa ABarapap ABarapaa ABaraapp ABaraapa ABaraaap ABaraaaa ABalppppp ABalppppa ABalpppa ABalppap ABalppaa ABalpapp ABalpapa ABalpaap ABalpaaa ABalappp ABalappa ABalapap ABalapaa ABalaapp ABalaapa ABalaaap ABalaaaa
Number of embryos:  1
Number of images:  1
-----------------
-----------------
Age:  125
Number of patterns:  7
-----------------
Pattern:  Z3 Z2 MSpppp MSpppa MSppap MSppaa MSpapp MSpapa MSpaap MSpaaa MSappp MSappa MSapap MSapaa MSaapp MSaapa MSaaap MSaaaa Eprp Epra Eplp Epla Earp Eara Ealp Eala Dpp Dpa Dap Daa Cppp Cppa Cpapp Cpapa Cpaa Capp Capa Caap Caaap Caaaa ABprpppp ABprpppa ABprppap ABprppaa ABprpappp ABprpappa ABprpapap ABprpapaa ABprpaap ABprpaaa ABprappp ABprappa ABprapapp ABprapapa ABprapaa ABpraappp ABpraappa ABpraapa ABpraaap ABpraaaa ABplppppp ABplppppa ABplpppa ABplppap ABplppaa ABplpappp ABplpappa ABplpapap ABplpapaa ABplpaap ABplpaaa ABplappp ABplappa ABplapapp ABplapapa ABplapaap ABplapaaa ABplaappp ABplaappa ABplaapap ABplaapaa ABplaaapp ABplaaapa ABplaaaa ABarpppp ABarpppa ABarppap ABarppaa ABarpapp ABarpapa ABarpaapp ABarpaapa ABarpaaa ABarapppp ABarapppa ABarappa ABarapapp ABarapapa ABarapaa ABaraapp ABaraapa ABaraaapp ABaraaapa ABaraaaa ABalppppp ABalppppa ABalpppa ABalppap ABalppaa ABalpappp ABalpappa ABalpapa ABalpaapp ABalpaapa ABalpaaa ABalapppp ABalapppa ABalappa ABalapapp ABalapapa ABalapaa ABalaapp ABalaapa ABalaaap ABalaaaa
Number of embryos:  1
Number of images:  1
Pattern:  Z3 Z2 MSpppp MSpppa MSppap MSppaa MSpapp MSpapa MSpaap MSpaaa MSappp MSappa MSapap MSapaa MSaapp MSaapa MSaaap MSaaaa Eprp Epra Eplp Epla Earp Eara Ealp Eala Dpp Dpa Dap Daa Cppp Cppa Cpapp Cpapa Cpaap Cpaaa Capp Capa Caap Caaa ABprpppp ABprpppa ABprppap ABprppaa ABprpappp ABprpappa ABprpapa ABprpaap ABprpaaa ABprappp ABprappa ABprapapp ABprapapa ABprapaa ABpraappp ABpraappa ABpraapa ABpraaap ABpraaaa ABplpppp ABplpppa ABplppap ABplppaa ABplpappp ABplpappa ABplpapap ABplpapaa ABplpaap ABplpaaa ABplappp ABplappap ABplappaa ABplapapp ABplapapa ABplapaap ABplapaaa ABplaappp ABplaappa ABplaapap ABplaapaa ABplaaap ABplaaaap ABplaaaaa ABarpppp ABarpppa ABarppap ABarppaa ABarpapp ABarpapap ABarpapaa ABarpaapp ABarpaapa ABarpaaa ABarappp ABarappa ABarapapp ABarapapa ABarapaa ABaraappp ABaraappa ABaraapap ABaraapaa ABaraaapp ABaraaapa ABaraaaa ABalppppp ABalppppa ABalpppa ABalppap ABalppaa ABalpappp ABalpappa ABalpapap ABalpapaa ABalpaapp ABalpaapa ABalpaaa ABalappp ABalappa ABalapap ABalapaa ABalaapp ABalaapa ABalaaap ABalaaaa
Number of embryos:  1
Number of images:  1
Pattern:  Z3 Z2 MSpppp MSpppa MSppap MSppaa MSpapp MSpapa MSpaap MSpaaa MSappp MSappa MSapap MSapaa MSaapp MSaapa MSaaap MSaaaa Eprp Epra Eplp Epla Earp Eara Ealp Eala Dpp Dpa Dap Daa Cppp Cppa Cpapp Cpapa Cpaap Cpaaa Capp Capa Caap Caaap Caaaa ABprpppp ABprpppa ABprppap ABprppaa ABprpapp ABprpapa ABprpaap ABprpaaa ABprappp ABprappa ABprapap ABprapaa ABpraappp ABpraappa ABpraapa ABpraaap ABpraaaa ABplpppp ABplpppa ABplppap ABplppaa ABplpappp ABplpappa ABplpapap ABplpapaa ABplpaapp ABplpaapa ABplpaaa ABplappp ABplappa ABplapapp ABplapapa ABplapaa ABplaappp ABplaappa ABplaapap ABplaapaa ABplaaap ABplaaaap ABplaaaaa ABarpppp ABarpppa ABarppap ABarppaa ABarpapp ABarpapa ABarpaapp ABarpaapa ABarpaaa ABarapppp ABarapppa ABarappa ABarapapp ABarapapa ABarapaa ABaraappp ABaraappa ABaraapap ABaraapaa ABaraaapp ABaraaapa ABaraaaa ABalppppp ABalppppa ABalpppap ABalpppaa ABalppap ABalppaa ABalpappp ABalpappa ABalpapap ABalpapaa ABalpaapp ABalpaapa ABalpaaa ABalapppp ABalapppa ABalappa ABalapap ABalapaa ABalaapp ABalaapa ABalaaap ABalaaaa
Number of embryos:  1
Number of images:  1
Pattern:  Z3 Z2 MSpppp MSpppa MSppap MSppaa MSpapp MSpapa MSpaap MSpaaa MSappp MSappa MSapap MSapaa MSaapp MSaapa MSaaap MSaaaa Eprp Epra Eplp Epla Earp Eara Ealp Eala Dpp Dpa Dap Daa Cppp Cppa Cpapp Cpapa Cpaap Cpaaa Capp Capa Caap Caaap Caaaa ABprpppp ABprpppa ABprppap ABprppaa ABprpapp ABprpapa ABprpaap ABprpaaa ABprappp ABprappa ABprapapp ABprapapa ABprapaa ABpraappp ABpraappa ABpraapa ABpraaap ABpraaaap ABpraaaaa ABplpppp ABplpppa ABplppap ABplppaa ABplpappp ABplpappa ABplpapa ABplpaap ABplpaaa ABplappp ABplappap ABplappaa ABplapapp ABplapapa ABplapaap ABplapaaa ABplaappp ABplaappa ABplaapap ABplaapaa ABplaaap ABplaaaap ABplaaaaa ABarpppp ABarpppa ABarppap ABarppaa ABarpapp ABarpapa ABarpaapp ABarpaapa ABarpaaa ABarappp ABarappa ABarapapp ABarapapa ABarapaa ABaraappp ABaraappa ABaraapa ABaraaapp ABaraaapa ABaraaaa ABalppppp ABalppppa ABalpppap ABalpppaa ABalppap ABalppaa ABalpappp ABalpappa ABalpapap ABalpapaa ABalpaapp ABalpaapa ABalpaaa ABalappp ABalappa ABalapapp ABalapapa ABalapaa ABalaapp ABalaapa ABalaaap ABalaaaa
Number of embryos:  1
Number of images:  1
Pattern:  Z3 Z2 MSpppp MSpppa MSppap MSppaa MSpapp MSpapa MSpaap MSpaaa MSappp MSappa MSapap MSapaa MSaapp MSaapa MSaaap MSaaaa Eprp Epra Eplp Epla Earp Eara Ealp Eala Dpp Dpa Dap Daa Cppp Cppa Cpapp Cpapa Cpaap Cpaaa Capp Capa Caap Caaap Caaaa ABprpppp ABprpppa ABprppap ABprppaa ABprpappp ABprpappa ABprpapa ABprpaap ABprpaaa ABprappp ABprappa ABprapapp ABprapapa ABprapaa ABpraappp ABpraappa ABpraapa ABpraaap ABpraaaa ABplpppp ABplpppa ABplppap ABplppaa ABplpappp ABplpappa ABplpapa ABplpaap ABplpaaa ABplappp ABplappap ABplappaa ABplapapp ABplapapa ABplapaa ABplaappp ABplaappa ABplaapap ABplaapaa ABplaaapp ABplaaapa ABplaaaap ABplaaaaa ABarpppp ABarpppa ABarppap ABarppaa ABarpapp ABarpapa ABarpaapp ABarpaapa ABarpaaa ABarapppp ABarapppa ABarappa ABarapapp ABarapapa ABarapaa ABaraappp ABaraappa ABaraapa ABaraaapp ABaraaapa ABaraaaa ABalppppp ABalppppa ABalpppap ABalpppaa ABalppap ABalppaa ABalpappp ABalpappa ABalpapa ABalpaapp ABalpaapa ABalpaaa ABalapppp ABalapppa ABalappa ABalapap ABalapaa ABalaapp ABalaapa ABalaaap ABalaaaa
Number of embryos:  1
Number of images:  1
Pattern:  Z3 Z2 MSpppp MSpppa MSppap MSppaa MSpapp MSpapa MSpaap MSpaaa MSappp MSappa MSapap MSapaa MSaapp MSaapa MSaaap MSaaaa Eprp Epra Eplp Epla Earp Eara Ealp Eala Dpp Dpa Dap Daa Cppp Cppa Cpapp Cpapa Cpaap Cpaaa Capp Capa Caap Caaap Caaaa ABprpppp ABprpppa ABprppap ABprppaa ABprpappp ABprpappa ABprpapa ABprpaapp ABprpaapa ABprpaaa ABprappp ABprappa ABprapapp ABprapapa ABprapaa ABpraappp ABpraappa ABpraapa ABpraaap ABpraaaa ABplpppp ABplpppa ABplppap ABplppaa ABplpappp ABplpappa ABplpapa ABplpaap ABplpaaap ABplpaaaa ABplappp ABplappa ABplapapp ABplapapa ABplapaa ABplaappp ABplaappa ABplaapa ABplaaapp ABplaaapa ABplaaaa ABarpppp ABarpppa ABarppap ABarppaa ABarpappp ABarpappa ABarpapap ABarpapaa ABarpaapp ABarpaapa ABarpaaa ABarappp ABarappa ABarapapp ABarapapa ABarapaa ABaraappp ABaraappa ABaraapa ABaraaapp ABaraaapa ABaraaaa ABalppppp ABalppppa ABalpppa ABalppap ABalppaa ABalpappp ABalpappa ABalpapa ABalpaapp ABalpaapa ABalpaaa ABalapppp ABalapppa ABalappa ABalapapp ABalapapa ABalapaa ABalaapp ABalaapa ABalaaap ABalaaaa
Number of embryos:  1
Number of images:  1
Pattern:  Z3 Z2 MSpppp MSpppa MSppap MSppaa MSpapp MSpapa MSpaap MSpaaa MSappp MSappa MSapap MSapaa MSaapp MSaapa MSaaap MSaaaa Eprp Epra Eplp Epla Earp Eara Ealp Eala Dpp Dpa Dap Daa Cppp Cppa Cpapp Cpapa Cpaap Cpaaa Capp Capa Caap Caaap Caaaa ABprpppp ABprpppa ABprppap ABprppaa ABprpappp ABprpappa ABprpapap ABprpapaa ABprpaapp ABprpaapa ABprpaaa ABprappp ABprappa ABprapapp ABprapapa ABprapaa ABpraappp ABpraappa ABpraapa ABpraaapp ABpraaapa ABpraaaa ABplppppp ABplppppa ABplpppa ABplppap ABplppaa ABplpappp ABplpappa ABplpapa ABplpaapp ABplpaapa ABplpaaa ABplappp ABplappap ABplappaa ABplapapp ABplapapa ABplapaa ABplaappp ABplaappa ABplaapa ABplaaap ABplaaaa ABarpppp ABarpppa ABarppap ABarppaa ABarpapp ABarpapa ABarpaapp ABarpaapa ABarpaaa ABarappp ABarappa ABarapapp ABarapapa ABarapaa ABaraappp ABaraappa ABaraapap ABaraapaa ABaraaap ABaraaaa ABalppppp ABalppppa ABalpppa ABalppap ABalppaa ABalpappp ABalpappa ABalpapa ABalpaapp ABalpaapa ABalpaaa ABalappp ABalappa ABalapapp ABalapapa ABalapaa ABalaapp ABalaapa ABalaaap ABalaaaa
Number of embryos:  1
Number of images:  1
-----------------
-----------------
Age:  126
Number of patterns:  5
-----------------
Pattern:  Z3 Z2 MSpppp MSpppa MSppap MSppaa MSpapp MSpapa MSpaap MSpaaa MSappp MSappa MSapap MSapaa MSaapp MSaapa MSaaap MSaaaa Eprp Epra Eplp Epla Earp Eara Ealp Eala Dpp Dpa Dap Daa Cppp Cppa Cpapp Cpapa Cpaap Cpaaa Capp Capa Caap Caaap Caaaa ABprpppp ABprpppa ABprppap ABprppaa ABprpappp ABprpappa ABprpapa ABprpaap ABprpaaa ABprappp ABprappa ABprapap ABprapaa ABpraappp ABpraappa ABpraapa ABpraaap ABpraaaa ABplpppp ABplpppa ABplppap ABplppaa ABplpappp ABplpappa ABplpapa ABplpaap ABplpaaa ABplappp ABplappap ABplappaa ABplapapp ABplapapa ABplapaap ABplapaaa ABplaappp ABplaappa ABplaapap ABplaapaa ABplaaapp ABplaaapa ABplaaaap ABplaaaaa ABarpppp ABarpppa ABarppap ABarppaa ABarpapp ABarpapa ABarpaapp ABarpaapa ABarpaaa ABarapppp ABarapppa ABarappa ABarapapp ABarapapa ABarapaa ABaraappp ABaraappa ABaraapa ABaraaapp ABaraaapa ABaraaaa ABalppppp ABalppppa ABalpppa ABalppap ABalppaa ABalpappp ABalpappa ABalpapap ABalpapaa ABalpaapp ABalpaapa ABalpaaa ABalapppp ABalapppa ABalappa ABalapapp ABalapapa ABalapaa ABalaapp ABalaapa ABalaaap ABalaaaa
Number of embryos:  1
Number of images:  1
Pattern:  Z3 Z2 MSpppp MSpppa MSppap MSppaa MSpapp MSpapa MSpaap MSpaaa MSappp MSappa MSapap MSapaa MSaapp MSaapa MSaaap MSaaaa Eprp Epra Eplp Epla Earp Eara Ealp Eala Dpp Dpa Dap Daa Cppp Cppa Cpapp Cpapa Cpaap Cpaaa Capp Capa Caap Caaap Caaaa ABprpppp ABprpppa ABprppap ABprppaa ABprpappp ABprpappa ABprpapa ABprpaap ABprpaaa ABprappp ABprappa ABprapapp ABprapapa ABprapaa ABpraappp ABpraappa ABpraapa ABpraaapp ABpraaapa ABpraaaa ABplpppp ABplpppa ABplppap ABplppaa ABplpappp ABplpappa ABplpapa ABplpaap ABplpaaa ABplappp ABplappap ABplappaa ABplapapp ABplapapa ABplapaap ABplapaaa ABplaappp ABplaappa ABplaapap ABplaapaa ABplaaapp ABplaaapa ABplaaaap ABplaaaaa ABarpppp ABarpppa ABarppap ABarppaa ABarpapp ABarpapa ABarpaapp ABarpaapa ABarpaaa ABarappp ABarappa ABarapapp ABarapapa ABarapaa ABaraappp ABaraappa ABaraapa ABaraaap ABaraaaa ABalppppp ABalppppa ABalpppap ABalpppaa ABalppapp ABalppapa ABalppaa ABalpappp ABalpappa ABalpapap ABalpapaa ABalpaapp ABalpaapa ABalpaaa ABalappp ABalappa ABalapap ABalapaa ABalaapp ABalaapa ABalaaap ABalaaaa
Number of embryos:  1
Number of images:  1
Pattern:  Z3 Z2 MSpppp MSpppa MSppap MSppaa MSpapp MSpapa MSpaap MSpaaa MSappp MSappa MSapap MSapaa MSaapp MSaapa MSaaap MSaaaa Eprp Epra Eplp Epla Earp Eara Ealp Eala Dpp Dpa Dap Daa Cppp Cppa Cpapp Cpapa Cpaap Cpaaa Capp Capa Caap Caaap Caaaa ABprppppp ABprppppa ABprpppa ABprppap ABprppaa ABprpapp ABprpapa ABprpaap ABprpaaa ABprappp ABprappa ABprapapp ABprapapa ABprapaap ABprapaaa ABpraappp ABpraappa ABpraapap ABpraapaa ABpraaapp ABpraaapa ABpraaaap ABpraaaaa ABplpppp ABplpppa ABplppap ABplppaa ABplpappp ABplpappa ABplpapa ABplpaap ABplpaaa ABplappp ABplappap ABplappaa ABplapapp ABplapapa ABplapaap ABplapaaa ABplaappp ABplaappa ABplaapap ABplaapaa ABplaaap ABplaaaa ABarpppp ABarpppa ABarppapp ABarppapa ABarppaa ABarpappp ABarpappa ABarpapa ABarpaap ABarpaaa ABarappp ABarappa ABarapap ABarapaa ABaraapp ABaraapa ABaraaapp ABaraaapa ABaraaaa ABalppppp ABalppppa ABalpppa ABalppap ABalppaa ABalpappp ABalpappa ABalpapap ABalpapaa ABalpaapp ABalpaapa ABalpaaa ABalappp ABalappa ABalapapp ABalapapa ABalapaa ABalaapp ABalaapa ABalaaap ABalaaaa
Number of embryos:  1
Number of images:  1
Pattern:  Z3 Z2 MSpppp MSpppa MSppap MSppaa MSpapp MSpapa MSpaap MSpaaa MSappp MSappa MSapap MSapaa MSaapp MSaapa MSaaap MSaaaa Eprp Epra Eplp Epla Earp Eara Ealp Eala Dpp Dpa Dap Daa Cppp Cppa Cpapp Cpapa Cpaap Cpaaa Capp Capa Caap Caaap Caaaa ABprppppp ABprppppa ABprpppa ABprppap ABprppaa ABprpappp ABprpappa ABprpapa ABprpaap ABprpaaa ABprappp ABprappa ABprapapp ABprapapa ABprapaa ABpraappp ABpraappa ABpraapa ABpraaapp ABpraaapa ABpraaaa ABplpppp ABplpppa ABplppap ABplppaa ABplpappp ABplpappa ABplpapa ABplpaap ABplpaaa ABplappp ABplappa ABplapapp ABplapapa ABplapaap ABplapaaa ABplaappp ABplaappa ABplaapa ABplaaap ABplaaaa ABarpppp ABarpppa ABarppap ABarppaa ABarpappp ABarpappa ABarpapa ABarpaapp ABarpaapa ABarpaaa ABarappp ABarappa ABarapapp ABarapapa ABarapaa ABaraappp ABaraappa ABaraapap ABaraapaa ABaraaapp ABaraaapa ABaraaaa ABalppppp ABalppppa ABalpppa ABalppap ABalppaa ABalpappp ABalpappa ABalpapap ABalpapaa ABalpaapp ABalpaapa ABalpaaa ABalapppp ABalapppa ABalappa ABalapapp ABalapapa ABalapaa ABalaapp ABalaapa ABalaaap ABalaaaa
Number of embryos:  1
Number of images:  1
Pattern:  Z3 Z2 MSpppp MSpppa MSppap MSppaa MSpapp MSpapa MSpaap MSpaaa MSappp MSappa MSapap MSapaa MSaapp MSaapa MSaaap MSaaaa Eprp Epra Eplp Epla Earp Eara Ealp Eala Dpp Dpa Dap Daa Cppp Cppa Cpapp Cpapa Cpaap Cpaaa Capp Capa Caap Caaap Caaaa ABprppppp ABprppppa ABprpppa ABprppap ABprppaa ABprpappp ABprpappa ABprpapap ABprpapaa ABprpaapp ABprpaapa ABprpaaa ABprappp ABprappa ABprapapp ABprapapa ABprapaa ABpraappp ABpraappa ABpraapa ABpraaapp ABpraaapa ABpraaaa ABplppppp ABplppppa ABplpppa ABplppap ABplppaa ABplpappp ABplpappa ABplpapap ABplpapaa ABplpaapp ABplpaapa ABplpaaap ABplpaaaa ABplappp ABplappa ABplapapp ABplapapa ABplapaa ABplaappp ABplaappa ABplaapap ABplaapaa ABplaaap ABplaaaa ABarpppp ABarpppa ABarppap ABarppaa ABarpapp ABarpapa ABarpaapp ABarpaapa ABarpaaa ABarappp ABarappa ABarapapp ABarapapa ABarapaa ABaraappp ABaraappa ABaraapa ABaraaap ABaraaaa ABalppppp ABalppppa ABalpppa ABalppap ABalppaa ABalpappp ABalpappa ABalpapa ABalpaap ABalpaaa ABalapppp ABalapppa ABalappa ABalapap ABalapaa ABalaapp ABalaapa ABalaaap ABalaaaa
Number of embryos:  1
Number of images:  1
-----------------
-----------------
Age:  127
Number of patterns:  5
-----------------
Pattern:  Z3 Z2 MSpppp MSpppa MSppap MSppaa MSpapp MSpapa MSpaap MSpaaa MSappp MSappa MSapap MSapaa MSaapp MSaapa MSaaap MSaaaa Eprp Epra Eplp Epla Earp Eara Ealp Eala Dpp Dpa Dap Daa Cppp Cppa Cpap Cpaap Cpaaa Capp Capa Caap Caaap Caaaa ABprpppp ABprpppa ABprppap ABprppaa ABprpappp ABprpappa ABprpapa ABprpaap ABprpaaa ABprappp ABprappa ABprapapp ABprapapa ABprapaa ABpraappp ABpraappa ABpraapa ABpraaapp ABpraaapa ABpraaaa ABplpppp ABplpppa ABplppap ABplppaa ABplpappp ABplpappa ABplpapap ABplpapaa ABplpaapp ABplpaapa ABplpaaap ABplpaaaa ABplappp ABplappap ABplappaa ABplapapp ABplapapa ABplapaa ABplaappp ABplaappa ABplaapap ABplaapaa ABplaaapp ABplaaapa ABplaaaap ABplaaaaa ABarpppp ABarpppa ABarppap ABarppaa ABarpapp ABarpapa ABarpaapp ABarpaapa ABarpaaa ABarappp ABarappa ABarapapp ABarapapa ABarapaa ABaraapp ABaraapap ABaraapaa ABaraaapp ABaraaapa ABaraaaa ABalppppp ABalppppa ABalpppap ABalpppaa ABalppap ABalppaa ABalpappp ABalpappa ABalpapap ABalpapaa ABalpaapp ABalpaapa ABalpaaa ABalappp ABalappa ABalapap ABalapaa ABalaapp ABalaapa ABalaaap ABalaaaa
Number of embryos:  1
Number of images:  1
Pattern:  Z3 Z2 MSpppp MSpppa MSppap MSppaa MSpapp MSpapa MSpaap MSpaaa MSappp MSappa MSapap MSapaa MSaapp MSaapa MSaaap MSaaaa Eprp Epra Eplp Epla Earp Eara Ealp Eala Dpp Dpa Dap Daa Cppp Cppa Cpap Cpaap Cpaaa Capp Capa Caap Caaap Caaaa ABprpppp ABprpppa ABprppap ABprppaa ABprpappp ABprpappa ABprpapa ABprpaap ABprpaaa ABprappp ABprappa ABprapapp ABprapapa ABprapaa ABpraappp ABpraappa ABpraapap ABpraapaa ABpraaapp ABpraaapa ABpraaaa ABplppppp ABplppppa ABplpppap ABplpppaa ABplppap ABplppaa ABplpappp ABplpappa ABplpapa ABplpaap ABplpaaa ABplappp ABplappa ABplapapp ABplapapa ABplapaap ABplapaaa ABplaappp ABplaappa ABplaapap ABplaapaa ABplaaap ABplaaaap ABplaaaaa ABarpppp ABarpppa ABarppap ABarppaa ABarpapp ABarpapa ABarpaapp ABarpaapa ABarpaaa ABarapppp ABarapppa ABarappa ABarapapp ABarapapa ABarapaa ABaraappp ABaraappa ABaraapa ABaraaapp ABaraaapa ABaraaaa ABalppppp ABalppppa ABalpppa ABalppap ABalppaa ABalpappp ABalpappa ABalpapa ABalpaapp ABalpaapa ABalpaaa ABalapppp ABalapppa ABalappa ABalapapp ABalapapa ABalapaa ABalaapp ABalaapa ABalaaap ABalaaaa
Number of embryos:  1
Number of images:  1
Pattern:  Z3 Z2 MSpppp MSpppa MSppap MSppaa MSpapp MSpapa MSpaap MSpaaa MSappp MSappa MSapap MSapaa MSaapp MSaapa MSaaap MSaaaa Eprp Epra Eplp Epla Earp Eara Ealp Eala Dpp Dpa Dap Daa Cppp Cppa Cpapp Cpapa Cpaap Cpaaa Capp Capa Caap Caaap Caaaa ABprpppp ABprpppa ABprppap ABprppaa ABprpappp ABprpappa ABprpapa ABprpaap ABprpaaa ABprappp ABprappa ABprapap ABprapaa ABpraappp ABpraappa ABpraapa ABpraaap ABpraaaa ABplpppp ABplpppa ABplppap ABplppaa ABplpappp ABplpappa ABplpapap ABplpapaa ABplpaapp ABplpaapa ABplpaaa ABplappp ABplappap ABplappaa ABplapapp ABplapapa ABplapaa ABplaappp ABplaappa ABplaapap ABplaapaa ABplaaapp ABplaaapa ABplaaaap ABplaaaaa ABarpppp ABarpppa ABarppap ABarppaa ABarpappp ABarpappa ABarpapap ABarpapaa ABarpaapp ABarpaapa ABarpaaa ABarapppp ABarapppa ABarappa ABarapapp ABarapapa ABarapaa ABaraappp ABaraappa ABaraapa ABaraaapp ABaraaapa ABaraaaa ABalppppp ABalppppa ABalpppa ABalppap ABalppaa ABalpappp ABalpappa ABalpapa ABalpaapp ABalpaapa ABalpaaa ABalapppp ABalapppa ABalappa ABalapap ABalapaa ABalaapp ABalaapa ABalaaap ABalaaaa
Number of embryos:  1
Number of images:  1
Pattern:  Z3 Z2 MSpppp MSpppa MSppap MSppaa MSpapp MSpapa MSpaap MSpaaa MSappp MSappa MSapap MSapaa MSaapp MSaapa MSaaap MSaaaa Eprp Epra Eplp Epla Earp Eara Ealp Eala Dpp Dpa Dap Daa Cppp Cppa Cpapp Cpapa Cpaap Cpaaa Capp Capa Caap Caaap Caaaa ABprpppp ABprpppa ABprppap ABprppaa ABprpappp ABprpappa ABprpapa ABprpaap ABprpaaa ABprappp ABprappa ABprapapp ABprapapa ABprapaa ABpraappp ABpraappa ABpraapa ABpraaap ABpraaaa ABplppppp ABplppppa ABplpppa ABplppap ABplppaa ABplpappp ABplpappa ABplpapap ABplpapaa ABplpaap ABplpaaa ABplappp ABplappap ABplappaa ABplapapp ABplapapa ABplapaa ABplaappp ABplaappa ABplaapap ABplaapaa ABplaaap ABplaaaa ABarpppp ABarpppa ABarppap ABarppaa ABarpappp ABarpappa ABarpapap ABarpapaa ABarpaapp ABarpaapa ABarpaaa ABarapppp ABarapppa ABarappa ABarapapp ABarapapa ABarapaa ABaraappp ABaraappa ABaraapa ABaraaap ABaraaaa ABalppppp ABalppppa ABalpppap ABalpppaa ABalppap ABalppaa ABalpappp ABalpappa ABalpapap ABalpapaa ABalpaapp ABalpaapa ABalpaaa ABalapppp ABalapppa ABalappa ABalapap ABalapaa ABalaapp ABalaapa ABalaaap ABalaaaa
Number of embryos:  1
Number of images:  1
Pattern:  Z3 Z2 MSpppp MSpppa MSppap MSppaa MSpapp MSpapa MSpaap MSpaaa MSappp MSappa MSapap MSapaa MSaapp MSaapa MSaaap MSaaaa Eprp Epra Eplp Epla Earp Eara Ealp Eala Dpp Dpa Dap Daa Cppp Cppa Cpapp Cpapa Cpaap Cpaaa Capp Capa Caapp Caapa Caaap Caaaa ABprpppp ABprpppa ABprppap ABprppaa ABprpappp ABprpappa ABprpapap ABprpapaa ABprpaapp ABprpaapa ABprpaaa ABprappp ABprappa ABprapapp ABprapapa ABprapaa ABpraappp ABpraappa ABpraapap ABpraapaa ABpraaapp ABpraaapa ABpraaaa ABplpppp ABplpppa ABplppap ABplppaa ABplpappp ABplpappa ABplpapa ABplpaapp ABplpaapa ABplpaaa ABplappp ABplappa ABplapapp ABplapapa ABplapaa ABplaappp ABplaappa ABplaapap ABplaapaa ABplaaapp ABplaaapa ABplaaaap ABplaaaaa ABarpppp ABarpppa ABarppap ABarppaa ABarpapp ABarpapap ABarpapaa ABarpaapp ABarpaapa ABarpaaa ABarappp ABarappa ABarapap ABarapaa ABaraapp ABaraapa ABaraaap ABaraaaa ABalppppp ABalppppa ABalpppa ABalppapp ABalppapa ABalppaa ABalpappp ABalpappa ABalpapap ABalpapaa ABalpaapp ABalpaapa ABalpaaa ABalappp ABalappa ABalapap ABalapaa ABalaapp ABalaapa ABalaaap ABalaaaa
Number of embryos:  1
Number of images:  1
-----------------
-----------------
Age:  128
Number of patterns:  4
-----------------
Pattern:  Z3 Z2 MSpppp MSpppa MSppap MSppaa MSpapp MSpapa MSpaap MSpaaa MSappp MSappa MSapap MSapaa MSaapp MSaapa MSaaap MSaaaa Eprp Epra Eplp Epla Earp Eara Ealp Eala Dpp Dpa Dap Daa Cppp Cppa Cpap Cpaap Cpaaa Capp Capa Caap Caaap Caaaa ABprpppp ABprpppa ABprppap ABprppaa ABprpappp ABprpappa ABprpapa ABprpaap ABprpaaa ABprappp ABprappa ABprapapp ABprapapa ABprapaa ABpraappp ABpraappa ABpraapa ABpraaap ABpraaaa ABplpppp ABplpppa ABplppap ABplppaa ABplpappp ABplpappa ABplpapap ABplpapaa ABplpaapp ABplpaapa ABplpaaa ABplappp ABplappa ABplapapp ABplapapa ABplapaa ABplaappp ABplaappa ABplaapap ABplaapaa ABplaaapp ABplaaapa ABplaaaap ABplaaaaa ABarpppp ABarpppa ABarppap ABarppaa ABarpappp ABarpappa ABarpapap ABarpapaa ABarpaapp ABarpaapa ABarpaaa ABarapppp ABarapppa ABarappa ABarapapp ABarapapa ABarapaa ABaraappp ABaraappa ABaraapap ABaraapaa ABaraaapp ABaraaapa ABaraaaa ABalppppp ABalppppa ABalpppa ABalppapp ABalppapa ABalppaa ABalpappp ABalpappa ABalpapap ABalpapaa ABalpaapp ABalpaapa ABalpaaa ABalappp ABalappa ABalapap ABalapaa ABalaapp ABalaapa ABalaaap ABalaaaa
Number of embryos:  1
Number of images:  1
Pattern:  Z3 Z2 MSpppp MSpppa MSppap MSppaa MSpapp MSpapa MSpaap MSpaaa MSappp MSappa MSapap MSapaa MSaapp MSaapa MSaaap MSaaaa Eprp Epra Eplp Epla Earp Eara Ealp Eala Dpp Dpa Dap Daa Cppp Cppa Cpapp Cpapa Cpaap Cpaaa Capp Capa Caap Caaap Caaaa ABprpppp ABprpppa ABprppap ABprppaa ABprpappp ABprpappa ABprpapa ABprpaap ABprpaaa ABprappp ABprappa ABprapapp ABprapapa ABprapaa ABpraappp ABpraappa ABpraapap ABpraapaa ABpraaap ABpraaaa ABplpppp ABplpppa ABplppap ABplppaa ABplpappp ABplpappa ABplpapa ABplpaap ABplpaaa ABplappp ABplappa ABplapapp ABplapapa ABplapaa ABplaappp ABplaappa ABplaapap ABplaapaa ABplaaap ABplaaaap ABplaaaaa ABarpppp ABarpppa ABarppap ABarppaa ABarpappp ABarpappa ABarpapap ABarpapaa ABarpaapp ABarpaapa ABarpaaa ABarapppp ABarapppa ABarappa ABarapapp ABarapapa ABarapaa ABaraappp ABaraappa ABaraapap ABaraapaa ABaraaapp ABaraaapa ABaraaaa ABalppppp ABalppppa ABalpppap ABalpppaa ABalppap ABalppaa ABalpappp ABalpappa ABalpapap ABalpapaa ABalpaapp ABalpaapa ABalpaaa ABalappp ABalappa ABalapapp ABalapapa ABalapaa ABalaapp ABalaapa ABalaaap ABalaaaa
Number of embryos:  1
Number of images:  1
Pattern:  Z3 Z2 MSpppp MSpppa MSppap MSppaa MSpapp MSpapa MSpaap MSpaaa MSappp MSappa MSapap MSapaa MSaapp MSaapa MSaaap MSaaaa Eprp Epra Eplp Epla Earp Eara Ealp Eala Dpp Dpa Dap Daa Cppp Cppa Cpapp Cpapa Cpaap Cpaaa Capp Capa Caap Caaap Caaaa ABprpppp ABprpppa ABprppap ABprppaa ABprpappp ABprpappa ABprpapap ABprpapaa ABprpaap ABprpaaa ABprappp ABprappa ABprapapp ABprapapa ABprapaa ABpraappp ABpraappa ABpraapa ABpraaapp ABpraaapa ABpraaaa ABplpppp ABplpppa ABplppap ABplppaa ABplpappp ABplpappa ABplpapap ABplpapaa ABplpaapp ABplpaapa ABplpaaa ABplappp ABplappap ABplappaa ABplapapp ABplapapa ABplapaap ABplapaaa ABplaappp ABplaappa ABplaapap ABplaapaa ABplaaap ABplaaaap ABplaaaaa ABarpppp ABarpppa ABarppap ABarppaa ABarpapp ABarpapa ABarpaapp ABarpaapa ABarpaaa ABarappp ABarappa ABarapapp ABarapapa ABarapaa ABaraappp ABaraappa ABaraapa ABaraaapp ABaraaapa ABaraaaa ABalppppp ABalppppa ABalpppa ABalppap ABalppaa ABalpappp ABalpappa ABalpapa ABalpaapp ABalpaapa ABalpaaa ABalapppp ABalapppa ABalappa ABalapapp ABalapapa ABalapaa ABalaapp ABalaapa ABalaaap ABalaaaa
Number of embryos:  1
Number of images:  1
Pattern:  Z3 Z2 MSpppp MSpppa MSppap MSppaa MSpapp MSpapa MSpaap MSpaaa MSappp MSappa MSapap MSapaa MSaapp MSaapa MSaaap MSaaaa Eprp Epra Eplp Epla Earp Eara Ealp Eala Dpp Dpa Dap Daa Cppp Cppa Cpapp Cpapa Cpaap Cpaaa Capp Capa Caap Caaap Caaaa ABprppppp ABprppppa ABprpppap ABprpppaa ABprppap ABprppaa ABprpappp ABprpappa ABprpapap ABprpapaa ABprpaap ABprpaaa ABprappp ABprappap ABprappaa ABprapapp ABprapapa ABprapaa ABpraappp ABpraappa ABpraapa ABpraaapp ABpraaapa ABpraaaa ABplpppp ABplpppa ABplppap ABplppaa ABplpappp ABplpappa ABplpapa ABplpaap ABplpaaa ABplappp ABplappa ABplapapp ABplapapa ABplapaa ABplaappp ABplaappa ABplaapap ABplaapaa ABplaaap ABplaaaap ABplaaaaa ABarpppp ABarpppa ABarppap ABarppaa ABarpappp ABarpappa ABarpapap ABarpapaa ABarpaapp ABarpaapa ABarpaaa ABarappp ABarappa ABarapapp ABarapapa ABarapaa ABaraappp ABaraappa ABaraapa ABaraaapp ABaraaapa ABaraaaa ABalppppp ABalppppa ABalpppa ABalppap ABalppaa ABalpappp ABalpappa ABalpapap ABalpapaa ABalpaapp ABalpaapa ABalpaaa ABalappp ABalappa ABalapap ABalapaa ABalaapp ABalaapa ABalaaap ABalaaaa
Number of embryos:  1
Number of images:  1
-----------------
-----------------
Age:  129
Number of patterns:  5
-----------------
Pattern:  Z3 Z2 MSpppp MSpppa MSppap MSppaa MSpapp MSpapa MSpaap MSpaaa MSappp MSappa MSapap MSapaa MSaapp MSaapa MSaaap MSaaaa Eprp Epra Eplp Epla Earp Eara Ealp Eala Dpp Dpa Dap Daa Cppp Cppa Cpapp Cpapa Cpaap Cpaaa Capp Capa Caap Caaap Caaaa ABprpppp ABprpppa ABprppap ABprppaa ABprpappp ABprpappa ABprpapa ABprpaap ABprpaaa ABprappp ABprappa ABprapapp ABprapapa ABprapaa ABpraappp ABpraappa ABpraapa ABpraaapp ABpraaapa ABpraaaa ABplpppp ABplpppa ABplppap ABplppaa ABplpappp ABplpappa ABplpapap ABplpapaa ABplpaapp ABplpaapa ABplpaaa ABplappp ABplappa ABplapapp ABplapapa ABplapaap ABplapaaa ABplaappp ABplaappa ABplaapap ABplaapaa ABplaaap ABplaaaap ABplaaaaa ABarpppp ABarpppa ABarppap ABarppaa ABarpappp ABarpappa ABarpapap ABarpapaa ABarpaapp ABarpaapa ABarpaaa ABarapppp ABarapppa ABarappa ABarapapp ABarapapa ABarapaa ABaraapp ABaraapa ABaraaapp ABaraaapa ABaraaaa ABalppppp ABalppppa ABalpppa ABalppap ABalppaa ABalpappp ABalpappa ABalpapap ABalpapaa ABalpaapp ABalpaapa ABalpaaa ABalapppp ABalapppa ABalappa ABalapapp ABalapapa ABalapaa ABalaapp ABalaapa ABalaaap ABalaaaa
Number of embryos:  1
Number of images:  1
Pattern:  Z3 Z2 MSpppp MSpppa MSppap MSppaa MSpapp MSpapa MSpaap MSpaaa MSappp MSappa MSapap MSapaa MSaapp MSaapa MSaaap MSaaaa Eprp Epra Eplp Epla Earp Eara Ealp Eala Dpp Dpa Dap Daa Cppp Cppa Cpapp Cpapa Cpaap Cpaaa Capp Capa Caap Caaap Caaaa ABprpppp ABprpppa ABprppap ABprppaa ABprpappp ABprpappa ABprpapa ABprpaap ABprpaaa ABprappp ABprappa ABprapapp ABprapapa ABprapaap ABprapaaa ABpraappp ABpraappa ABpraapap ABpraapaa ABpraaap ABpraaaa ABplpppp ABplpppa ABplppap ABplppaa ABplpappp ABplpappa ABplpapap ABplpapaa ABplpaap ABplpaaa ABplappp ABplappap ABplappaa ABplapapp ABplapapa ABplapaap ABplapaaa ABplaappp ABplaappa ABplaapap ABplaapaa ABplaaapp ABplaaapa ABplaaaap ABplaaaaa ABarpppp ABarpppa ABarppap ABarppaa ABarpapp ABarpapa ABarpaapp ABarpaapa ABarpaaa ABarappp ABarappa ABarapapp ABarapapa ABarapaa ABaraappp ABaraappa ABaraapa ABaraaapp ABaraaapa ABaraaaa ABalppppp ABalppppa ABalpppap ABalpppaa ABalppap ABalppaa ABalpappp ABalpappa ABalpapap ABalpapaa ABalpaapp ABalpaapa ABalpaaa ABalappp ABalappa ABalapapp ABalapapa ABalapaa ABalaapp ABalaapa ABalaaap ABalaaaa
Number of embryos:  1
Number of images:  1
Pattern:  Z3 Z2 MSpppp MSpppa MSppap MSppaa MSpapp MSpapa MSpaap MSpaaa MSappp MSappa MSapap MSapaa MSaapp MSaapa MSaaap MSaaaa Eprp Epra Eplp Epla Earp Eara Ealp Eala Dpp Dpa Dap Daa Cppp Cppa Cpapp Cpapa Cpaap Cpaaa Capp Capa Caap Caaap Caaaa ABprpppp ABprpppa ABprppap ABprppaa ABprpappp ABprpappa ABprpapa ABprpaap ABprpaaa ABprappp ABprappap ABprappaa ABprapapp ABprapapa ABprapaap ABprapaaa ABpraappp ABpraappa ABpraapap ABpraapaa ABpraaapp ABpraaapa ABpraaaa ABplpppp ABplpppa ABplppap ABplppaa ABplpappp ABplpappa ABplpapap ABplpapaa ABplpaapp ABplpaapa ABplpaaa ABplappp ABplappap ABplappaa ABplapapp ABplapapa ABplapaa ABplaappp ABplaappa ABplaapap ABplaapaa ABplaaap ABplaaaap ABplaaaaa ABarpppp ABarpppa ABarppap ABarppaa ABarpappp ABarpappa ABarpapap ABarpapaa ABarpaapp ABarpaapa ABarpaaa ABarappp ABarappa ABarapapp ABarapapa ABarapaa ABaraapp ABaraapa ABaraaap ABaraaaa ABalppppp ABalppppa ABalpppap ABalpppaa ABalppap ABalppaa ABalpappp ABalpappa ABalpapap ABalpapaa ABalpaapp ABalpaapa ABalpaaa ABalappp ABalappa ABalapap ABalapaa ABalaapp ABalaapa ABalaaap ABalaaaa
Number of embryos:  1
Number of images:  1
Pattern:  Z3 Z2 MSpppp MSpppa MSppap MSppaa MSpapp MSpapa MSpaap MSpaaa MSappp MSappa MSapap MSapaa MSaapp MSaapa MSaaap MSaaaa Eprp Epra Eplp Epla Earp Eara Ealp Eala Dpp Dpa Dap Daa Cppp Cppa Cpapp Cpapa Cpaap Cpaaa Capp Capa Caap Caaap Caaaa ABprpppp ABprpppa ABprppap ABprppaa ABprpappp ABprpappa ABprpapap ABprpapaa ABprpaap ABprpaaa ABprappp ABprappa ABprapapp ABprapapa ABprapaa ABpraappp ABpraappa ABpraapap ABpraapaa ABpraaapp ABpraaapa ABpraaaa ABplpppp ABplpppa ABplppap ABplppaa ABplpappp ABplpappa ABplpapa ABplpaap ABplpaaa ABplappp ABplappap ABplappaa ABplapapp ABplapapa ABplapaap ABplapaaa ABplaappp ABplaappa ABplaapap ABplaapaa ABplaaapp ABplaaapa ABplaaaap ABplaaaaa ABarpppp ABarpppa ABarppap ABarppaa ABarpapp ABarpapa ABarpaapp ABarpaapa ABarpaaa ABarappp ABarappa ABarapapp ABarapapa ABarapaa ABaraappp ABaraappa ABaraapa ABaraaap ABaraaaa ABalppppp ABalppppa ABalpppap ABalpppaa ABalppapp ABalppapa ABalppaa ABalpappp ABalpappa ABalpapap ABalpapaa ABalpaapp ABalpaapa ABalpaaap ABalpaaaa ABalappp ABalappa ABalapap ABalapaa ABalaapp ABalaapa ABalaaap ABalaaaa
Number of embryos:  1
Number of images:  1
Pattern:  Z3 Z2 MSpppp MSpppa MSppap MSppaa MSpapp MSpapa MSpaap MSpaaa MSappp MSappa MSapap MSapaa MSaapp MSaapa MSaaap MSaaaa Eprp Epra Eplp Epla Earp Eara Ealp Eala Dpp Dpa Dap Daa Cppp Cppa Cpapp Cpapa Cpaap Cpaaa Capp Capa Caap Caaap Caaaa ABprpppp ABprpppa ABprppap ABprppaa ABprpappp ABprpappa ABprpapap ABprpapaa ABprpaap ABprpaaa ABprappp ABprappap ABprappaa ABprapapp ABprapapa ABprapaa ABpraappp ABpraappa ABpraapap ABpraapaa ABpraaapp ABpraaapa ABpraaaa ABplpppp ABplpppa ABplppap ABplppaa ABplpappp ABplpappa ABplpapa ABplpaapp ABplpaapa ABplpaaap ABplpaaaa ABplappp ABplappa ABplapapp ABplapapa ABplapaap ABplapaaa ABplaappp ABplaappa ABplaapap ABplaapaa ABplaaap ABplaaaap ABplaaaaa ABarpppp ABarpppa ABarppap ABarppaa ABarpapp ABarpapa ABarpaapp ABarpaapa ABarpaaa ABarappp ABarappa ABarapapp ABarapapa ABarapaa ABaraappp ABaraappa ABaraapap ABaraapaa ABaraaapp ABaraaapa ABaraaaa ABalppppp ABalppppa ABalpppa ABalppap ABalppaa ABalpappp ABalpappa ABalpapa ABalpaapp ABalpaapa ABalpaaa ABalappp ABalappa ABalapapp ABalapapa ABalapaa ABalaapp ABalaapa ABalaaap ABalaaaa
Number of embryos:  1
Number of images:  1
-----------------
-----------------
Age:  130
Number of patterns:  5
-----------------
Pattern:  Z3 Z2 MSpppp MSpppa MSppap MSppaa MSpapp MSpapa MSpaap MSpaaa MSappp MSappa MSapap MSapaa MSaapp MSaapa MSaaap MSaaaa Eprp Epra Eplp Epla Earp Eara Ealp Eala Dpp Dpa Dap Daa Cppp Cppa Cpapp Cpapa Cpaap Cpaaa Capp Capa Caap Caaap Caaaa ABprpppp ABprpppa ABprppap ABprppaa ABprpappp ABprpappa ABprpapa ABprpaap ABprpaaa ABprappp ABprappa ABprapapp ABprapapa ABprapaa ABpraappp ABpraappa ABpraapap ABpraapaa ABpraaap ABpraaaa ABplpppp ABplpppa ABplppap ABplppaa ABplpappp ABplpappa ABplpapap ABplpapaa ABplpaap ABplpaaap ABplpaaaa ABplappp ABplappa ABplapapp ABplapapa ABplapaap ABplapaaa ABplaappp ABplaappa ABplaapap ABplaapaa ABplaaapp ABplaaapa ABplaaaap ABplaaaaa ABarpppp ABarpppa ABarppap ABarppaa ABarpappp ABarpappa ABarpapap ABarpapaa ABarpaapp ABarpaapa ABarpaaa ABarapppp ABarapppa ABarappa ABarapapp ABarapapa ABarapaa ABaraappp ABaraappa ABaraapap ABaraapaa ABaraaapp ABaraaapa ABaraaaa ABalppppp ABalppppa ABalpppa ABalppap ABalppaa ABalpappp ABalpappa ABalpapap ABalpapaa ABalpaapp ABalpaapa ABalpaaa ABalappp ABalappa ABalapap ABalapaa ABalaapp ABalaapa ABalaaap ABalaaaa
Number of embryos:  1
Number of images:  1
Pattern:  Z3 Z2 MSpppp MSpppa MSppap MSppaa MSpapp MSpapa MSpaap MSpaaa MSappp MSappa MSapap MSapaa MSaapp MSaapa MSaaap MSaaaa Eprp Epra Eplp Epla Earp Eara Ealp Eala Dpp Dpa Dap Daa Cppp Cppa Cpapp Cpapa Cpaap Cpaaa Capp Capa Caap Caaap Caaaa ABprpppp ABprpppa ABprppap ABprppaa ABprpappp ABprpappa ABprpapap ABprpapaa ABprpaapp ABprpaapa ABprpaaa ABprappp ABprappa ABprapapp ABprapapa ABprapaa ABpraappp ABpraappa ABpraapap ABpraapaa ABpraaapp ABpraaapa ABpraaaa ABplppppp ABplppppa ABplpppa ABplppap ABplppaa ABplpappp ABplpappa ABplpapa ABplpaapp ABplpaapa ABplpaaa ABplappp ABplappa ABplapapp ABplapapa ABplapaa ABplaappp ABplaappa ABplaapap ABplaapaa ABplaaap ABplaaaa ABarpppp ABarpppa ABarppap ABarppaa ABarpappp ABarpappa ABarpapap ABarpapaa ABarpaapp ABarpaapa ABarpaaa ABarappp ABarappa ABarapapp ABarapapa ABarapaa ABaraappp ABaraappa ABaraapa ABaraaapp ABaraaapa ABaraaaa ABalppppp ABalppppa ABalpppa ABalppapp ABalppapa ABalppaa ABalpappp ABalpappa ABalpapap ABalpapaa ABalpaapp ABalpaapa ABalpaaa ABalapppp ABalapppa ABalappa ABalapap ABalapaa ABalaapp ABalaapa ABalaaap ABalaaaa
Number of embryos:  1
Number of images:  1
Pattern:  Z3 Z2 MSpppp MSpppa MSppap MSppaa MSpapp MSpapa MSpaap MSpaaa MSappp MSappa MSapap MSapaa MSaapp MSaapa MSaaap MSaaaa Eprp Epra Eplp Epla Earp Eara Ealp Eala Dpp Dpa Dap Daa Cppp Cppa Cpapp Cpapa Cpaap Cpaaa Capp Capa Caap Caaap Caaaa ABprppppp ABprppppa ABprpppa ABprppap ABprppaa ABprpappp ABprpappa ABprpapap ABprpapaa ABprpaapp ABprpaapa ABprpaaap ABprpaaaa ABprappp ABprappa ABprapapp ABprapapa ABprapaa ABpraappp ABpraappa ABpraapa ABpraaap ABpraaaa ABplpppp ABplpppa ABplppap ABplppaa ABplpappp ABplpappa ABplpapap ABplpapaa ABplpaapp ABplpaapa ABplpaaap ABplpaaaa ABplappp ABplappap ABplappaa ABplapapp ABplapapa ABplapaa ABplaappp ABplaappa ABplaapap ABplaapaa ABplaaap ABplaaaa ABarpppp ABarpppa ABarppap ABarppaa ABarpappp ABarpappa ABarpapap ABarpapaa ABarpaapp ABarpaapa ABarpaaa ABarappp ABarappa ABarapapp ABarapapa ABarapaa ABaraappp ABaraappa ABaraapap ABaraapaa ABaraaap ABaraaaa ABalppppp ABalppppa ABalpppa ABalppap ABalppaa ABalpappp ABalpappa ABalpapap ABalpapaa ABalpaapp ABalpaapa ABalpaaa ABalappp ABalappa ABalapap ABalapaa ABalaapp ABalaapa ABalaaap ABalaaaa
Number of embryos:  1
Number of images:  1
Pattern:  Z3 Z2 MSpppp MSpppa MSppap MSppaa MSpapp MSpapa MSpaap MSpaaa MSappp MSappa MSapap MSapaa MSaapp MSaapa MSaaap MSaaaa Eprp Epra Eplp Epla Earp Eara Ealp Eala Dpp Dpa Dap Daa Cppp Cppa Cpapp Cpapa Cpaap Cpaaa Capp Capa Caap Caaap Caaaa ABprppppp ABprppppa ABprpppap ABprpppaa ABprppap ABprppaa ABprpappp ABprpappa ABprpapap ABprpapaa ABprpaapp ABprpaapa ABprpaaa ABprappp ABprappa ABprapapp ABprapapa ABprapaa ABpraappp ABpraappa ABpraapap ABpraapaa ABpraaap ABpraaaa ABplppppp ABplppppa ABplpppap ABplpppaa ABplppap ABplppaa ABplpappp ABplpappa ABplpapap ABplpapaa ABplpaapp ABplpaapa ABplpaaap ABplpaaaa ABplappp ABplappa ABplapapp ABplapapa ABplapaa ABplaappp ABplaappa ABplaapap ABplaapaa ABplaaap ABplaaaap ABplaaaaa ABarpppp ABarpppa ABarppap ABarppaa ABarpappp ABarpappa ABarpapap ABarpapaa ABarpaapp ABarpaapa ABarpaaa ABarappp ABarappa ABarapap ABarapaa ABaraappp ABaraappa ABaraapa ABaraaapp ABaraaapa ABaraaaa ABalppppp ABalppppa ABalpppa ABalppap ABalppaa ABalpappp ABalpappa ABalpapa ABalpaap ABalpaaa ABalappp ABalappa ABalapap ABalapaa ABalaapp ABalaapa ABalaaap ABalaaaa
Number of embryos:  1
Number of images:  1
Pattern:  Z3 Z2 MSpppp MSpppa MSppap MSppaa MSpapp MSpapa MSpaap MSpaaa MSappp MSappa MSapap MSapaa MSaapp MSaapa MSaaap MSaaaa Eprp Epra Eplp Epla Earp Eara Ealp Eala Dpp Dpa Dap Daa Cppp Cppa Cpapp Cpapa Cpaap Cpaaa Capp Capa Caap Caaap Caaaa ABprppppp ABprppppa ABprpppap ABprpppaa ABprppap ABprppaa ABprpappp ABprpappa ABprpapap ABprpapaa ABprpaapp ABprpaapa ABprpaaap ABprpaaaa ABprappp ABprappa ABprapapp ABprapapa ABprapaa ABpraappp ABpraappa ABpraapa ABpraaap ABpraaaa ABplpppp ABplpppa ABplppap ABplppaa ABplpappp ABplpappa ABplpapa ABplpaapp ABplpaapa ABplpaaa ABplappp ABplappa ABplapapp ABplapapa ABplapaa ABplaappp ABplaappa ABplaapap ABplaapaa ABplaaap ABplaaaa ABarpppp ABarpppa ABarppap ABarppaa ABarpappp ABarpappa ABarpapap ABarpapaa ABarpaapp ABarpaapa ABarpaaa ABarapppp ABarapppa ABarappa ABarapapp ABarapapa ABarapaa ABaraappp ABaraappa ABaraapa ABaraaap ABaraaaa ABalppppp ABalppppa ABalpppa ABalppapp ABalppapa ABalppaa ABalpappp ABalpappa ABalpapap ABalpapaa ABalpaapp ABalpaapa ABalpaaa ABalappp ABalappa ABalapapp ABalapapa ABalapaa ABalaapp ABalaapa ABalaaap ABalaaaa
Number of embryos:  1
Number of images:  1
-----------------
-----------------
Age:  131
Number of patterns:  6
-----------------
Pattern:  Z3 Z2 MSpppp MSpppa MSppap MSppaa MSpapp MSpapa MSpaap MSpaaa MSappp MSappa MSapap MSapaa MSaapp MSaapa MSaaap MSaaaa Eprp Epra Eplp Epla Earp Eara Ealp Eala Dpp Dpa Dap Daa Cppp Cppa Cpapp Cpapa Cpaap Cpaaa Capp Capa Caap Caaap Caaaa ABprpppp ABprpppa ABprppap ABprppaa ABprpappp ABprpappa ABprpapap ABprpapaa ABprpaap ABprpaaa ABprappp ABprappa ABprapap ABprapaa ABpraappp ABpraappa ABpraapa ABpraaap ABpraaaa ABplpppp ABplpppa ABplppap ABplppaa ABplpappp ABplpappa ABplpapap ABplpapaa ABplpaapp ABplpaapa ABplpaaap ABplpaaaa ABplappp ABplappa ABplapapp ABplapapa ABplapaap ABplapaaa ABplaappp ABplaappa ABplaapap ABplaapaa ABplaaap ABplaaaa ABarpppp ABarpppa ABarppap ABarppaa ABarpappp ABarpappa ABarpapap ABarpapaa ABarpaapp ABarpaapa ABarpaaa ABarapppp ABarapppa ABarappa ABarapapp ABarapapa ABarapaa ABaraappp ABaraappa ABaraapap ABaraapaa ABaraaapp ABaraaapa ABaraaaa ABalppppp ABalppppa ABalpppap ABalpppaa ABalppap ABalppaa ABalpappp ABalpappa ABalpapap ABalpapaa ABalpaapp ABalpaapa ABalpaaa ABalapppp ABalapppa ABalappa ABalapapp ABalapapa ABalapaa ABalaapp ABalaapa ABalaaap ABalaaaa
Number of embryos:  1
Number of images:  1
Pattern:  Z3 Z2 MSpppp MSpppa MSppap MSppaa MSpapp MSpapa MSpaap MSpaaa MSappp MSappa MSapap MSapaa MSaapp MSaapa MSaaap MSaaaa Eprp Epra Eplp Epla Earp Eara Ealp Eala Dpp Dpa Dap Daa Cppp Cppa Cpapp Cpapa Cpaap Cpaaa Capp Capa Caap Caaap Caaaa ABprpppp ABprpppa ABprppap ABprppaa ABprpappp ABprpappa ABprpapap ABprpapaa ABprpaap ABprpaaa ABprappp ABprappa ABprapapp ABprapapa ABprapaa ABpraappp ABpraappa ABpraapap ABpraapaa ABpraaap ABpraaaa ABplppppp ABplppppa ABplpppap ABplpppaa ABplppap ABplppaa ABplpappp ABplpappa ABplpapa ABplpaapp ABplpaapa ABplpaaap ABplpaaaa ABplappp ABplappap ABplappaa ABplapapp ABplapapa ABplapaap ABplapaaa ABplaappp ABplaappa ABplaapap ABplaapaa ABplaaapp ABplaaapa ABplaaaap ABplaaaaa ABarpppp ABarpppa ABarppap ABarppaa ABarpappp ABarpappa ABarpapa ABarpaapp ABarpaapa ABarpaaa ABarapppp ABarapppa ABarappa ABarapapp ABarapapa ABarapaa ABaraappp ABaraappa ABaraapa ABaraaap ABaraaaa ABalppppp ABalppppa ABalpppa ABalppap ABalppaa ABalpappp ABalpappa ABalpapa ABalpaapp ABalpaapa ABalpaaa ABalapppp ABalapppa ABalappa ABalapap ABalapaa ABalaapp ABalaapa ABalaaap ABalaaaa
Number of embryos:  1
Number of images:  1
Pattern:  Z3 Z2 MSpppp MSpppa MSppap MSppaa MSpapp MSpapa MSpaap MSpaaa MSappp MSappa MSapap MSapaa MSaapp MSaapa MSaaap MSaaaa Eprp Epra Eplp Epla Earp Eara Ealp Eala Dpp Dpa Dap Daa Cppp Cppa Cpapp Cpapa Cpaap Cpaaa Capp Capa Caap Caaap Caaaa ABprpppp ABprpppa ABprppap ABprppaa ABprpappp ABprpappa ABprpapap ABprpapaa ABprpaapp ABprpaapa ABprpaaa ABprappp ABprappa ABprapapp ABprapapa ABprapaa ABpraappp ABpraappa ABpraapa ABpraaapp ABpraaapa ABpraaaa ABplpppp ABplpppa ABplppap ABplppaa ABplpappp ABplpappa ABplpapap ABplpapaa ABplpaap ABplpaaa ABplappp ABplappa ABplapapp ABplapapa ABplapaa ABplaappp ABplaappa ABplaapap ABplaapaa ABplaaap ABplaaaa ABarpppp ABarpppa ABarppap ABarppaa ABarpappp ABarpappa ABarpapap ABarpapaa ABarpaapp ABarpaapa ABarpaaa ABarapppp ABarapppa ABarappa ABarapapp ABarapapa ABarapaa ABaraappp ABaraappa ABaraapap ABaraapaa ABaraaapp ABaraaapa ABaraaaa ABalppppp ABalppppa ABalpppap ABalpppaa ABalppap ABalppaa ABalpappp ABalpappa ABalpapap ABalpapaa ABalpaapp ABalpaapa ABalpaaa ABalapppp ABalapppa ABalappa ABalapapp ABalapapa ABalapaa ABalaapp ABalaapa ABalaaap ABalaaaa
Number of embryos:  1
Number of images:  1
Pattern:  Z3 Z2 MSpppp MSpppa MSppap MSppaa MSpapp MSpapa MSpaap MSpaaa MSappp MSappa MSapap MSapaa MSaapp MSaapa MSaaap MSaaaa Eprp Epra Eplp Epla Earp Eara Ealp Eala Dpp Dpa Dap Daa Cppp Cppa Cpapp Cpapa Cpaap Cpaaa Capp Capa Caap Caaap Caaaa ABprpppp ABprpppa ABprppap ABprppaa ABprpappp ABprpappa ABprpapap ABprpapaa ABprpaapp ABprpaapa ABprpaaap ABprpaaaa ABprappp ABprappap ABprappaa ABprapapp ABprapapa ABprapaa ABpraappp ABpraappa ABpraapap ABpraapaa ABpraaapp ABpraaapa ABpraaaa ABplppppp ABplppppa ABplpppa ABplppap ABplppaa ABplpappp ABplpappa ABplpapap ABplpapaa ABplpaapp ABplpaapa ABplpaaa ABplappp ABplappap ABplappaa ABplapapp ABplapapa ABplapaa ABplaappp ABplaappa ABplaapa ABplaaap ABplaaaa ABarpppp ABarpppa ABarppap ABarppaa ABarpapp ABarpapap ABarpapaa ABarpaapp ABarpaapa ABarpaaa ABarappp ABarappa ABarapapp ABarapapa ABarapaa ABaraappp ABaraappa ABaraapap ABaraapaa ABaraaap ABaraaaa ABalppppp ABalppppa ABalpppa ABalppap ABalppaa ABalpappp ABalpappa ABalpapa ABalpaapp ABalpaapa ABalpaaa ABalapppp ABalapppa ABalappa ABalapapp ABalapapa ABalapaa ABalaapp ABalaapa ABalaaap ABalaaaa
Number of embryos:  1
Number of images:  1
Pattern:  Z3 Z2 MSpppp MSpppa MSppap MSppaa MSpapp MSpapa MSpaap MSpaaa MSappp MSappa MSapap MSapaa MSaapp MSaapa MSaaap MSaaaa Eprp Epra Eplp Epla Earp Eara Ealp Eala Dpp Dpa Dap Daa Cppp Cppa Cpapp Cpapa Cpaap Cpaaa Capp Capa Caap Caaap Caaaa ABprppppp ABprppppa ABprpppa ABprppap ABprppaa ABprpappp ABprpappa ABprpapa ABprpaap ABprpaaa ABprappp ABprappa ABprapapp ABprapapa ABprapaa ABpraappp ABpraappa ABpraapa ABpraaapp ABpraaapa ABpraaaa ABplppppp ABplppppa ABplpppap ABplpppaa ABplppap ABplppaa ABplpappp ABplpappa ABplpapap ABplpapaa ABplpaapp ABplpaapa ABplpaaap ABplpaaaa ABplappp ABplappap ABplappaa ABplapapp ABplapapa ABplapaap ABplapaaa ABplaappp ABplaappa ABplaapap ABplaapaa ABplaaapp ABplaaapa ABplaaaap ABplaaaaa ABarpppp ABarpppa ABarppap ABarppaa ABarpapp ABarpapap ABarpapaa ABarpaapp ABarpaapa ABarpaaa ABarappp ABarappa ABarapapp ABarapapa ABarapaa ABaraapp ABaraapa ABaraaap ABaraaaa ABalppppp ABalppppa ABalpppa ABalppap ABalppaa ABalpappp ABalpappa ABalpapap ABalpapaa ABalpaapp ABalpaapa ABalpaaa ABalapppp ABalapppa ABalappa ABalapap ABalapaa ABalaapp ABalaapa ABalaaap ABalaaaa
Number of embryos:  1
Number of images:  1
Pattern:  Z3 Z2 MSpppp MSpppa MSppap MSppaa MSpapp MSpapa MSpaap MSpaaa MSappp MSappa MSapap MSapaa MSaapp MSaapa MSaaap MSaaaa Eprp Epra Eplp Epla Earp Eara Ealp Eala Dpp Dpa Dap Daa Cppp Cppa Cpapp Cpapa Cpaap Cpaaa Capp Capa Caap Caaap Caaaa ABprppppp ABprppppa ABprpppa ABprppap ABprppaa ABprpappp ABprpappa ABprpapap ABprpapaa ABprpaapp ABprpaapa ABprpaaa ABprappp ABprappa ABprapapp ABprapapa ABprapaa ABpraappp ABpraappa ABpraapa ABpraaapp ABpraaapa ABpraaaa ABplppppp ABplppppa ABplpppap ABplpppaa ABplppap ABplppaa ABplpappp ABplpappa ABplpapa ABplpaap ABplpaaa ABplappp ABplappap ABplappaa ABplapapp ABplapapa ABplapaap ABplapaaa ABplaappp ABplaappa ABplaapap ABplaapaa ABplaaapp ABplaaapa ABplaaaa ABarpppp ABarpppa ABarppap ABarppaa ABarpappp ABarpappa ABarpapa ABarpaapp ABarpaapa ABarpaaa ABarapppp ABarapppa ABarappa ABarapapp ABarapapa ABarapaa ABaraappp ABaraappa ABaraapa ABaraaapp ABaraaapa ABaraaaa ABalppppp ABalppppa ABalpppa ABalppap ABalppaa ABalpappp ABalpappa ABalpapa ABalpaapp ABalpaapa ABalpaaa ABalapppp ABalapppa ABalappa ABalapap ABalapaa ABalaapp ABalaapa ABalaaap ABalaaaa
Number of embryos:  1
Number of images:  1
-----------------
-----------------
Age:  132
Number of patterns:  2
-----------------
Pattern:  Z3 Z2 MSpppp MSpppa MSppap MSppaa MSpapp MSpapa MSpaap MSpaaa MSappp MSappa MSapap MSapaa MSaapp MSaapa MSaaap MSaaaa Eprp Epra Eplp Epla Earp Eara Ealp Eala Dpp Dpa Dap Daa Cppp Cppa Cpapp Cpapa Cpaap Cpaaa Capp Capa Caap Caaap Caaaa ABprppppp ABprppppa ABprpppa ABprppap ABprppaa ABprpappp ABprpappa ABprpapa ABprpaap ABprpaaa ABprappp ABprappa ABprapapp ABprapapa ABprapaa ABpraappp ABpraappa ABpraapap ABpraapaa ABpraaapp ABpraaapa ABpraaaa ABplppppp ABplppppa ABplpppap ABplpppaa ABplppap ABplppaa ABplpappp ABplpappa ABplpapap ABplpapaa ABplpaapp ABplpaapa ABplpaaa ABplappp ABplappap ABplappaa ABplapapp ABplapapa ABplapaap ABplapaaa ABplaappp ABplaappa ABplaapap ABplaapaa ABplaaap ABplaaaap ABplaaaaa ABarpppp ABarpppa ABarppap ABarppaa ABarpapp ABarpapa ABarpaapp ABarpaapa ABarpaaa ABarappp ABarappa ABarapapp ABarapapa ABarapaa ABaraappp ABaraappa ABaraapa ABaraaapp ABaraaapa ABaraaaa ABalppppp ABalppppa ABalpppa ABalppapp ABalppapa ABalppaa ABalpappp ABalpappa ABalpapap ABalpapaa ABalpaapp ABalpaapa ABalpaaa ABalapppp ABalapppa ABalappa ABalapap ABalapaa ABalaapp ABalaapa ABalaaap ABalaaaa
Number of embryos:  1
Number of images:  1
Pattern:  Z3 Z2 MSpppp MSpppa MSppap MSppaa MSpapp MSpapa MSpaap MSpaaa MSappp MSappa MSapap MSapaa MSaapp MSaapa MSaaap MSaaaa Eprp Epra Eplp Epla Earp Eara Ealp Eala Dpp Dpa Dap Daa Cppp Cppa Cpapp Cpapa Cpaap Cpaaa Capp Capa Caap Caaap Caaaa ABprppppp ABprppppa ABprpppa ABprppap ABprppaa ABprpappp ABprpappa ABprpapap ABprpapaa ABprpaapp ABprpaapa ABprpaaa ABprappp ABprappa ABprapapp ABprapapa ABprapaa ABpraappp ABpraappa ABpraapa ABpraaap ABpraaaa ABplpppp ABplpppa ABplppap ABplppaa ABplpappp ABplpappa ABplpapap ABplpapaa ABplpaap ABplpaaap ABplpaaaa ABplappp ABplappap ABplappaa ABplapapp ABplapapa ABplapaap ABplapaaa ABplaappp ABplaappa ABplaapap ABplaapaa ABplaaapp ABplaaapa ABplaaaap ABplaaaaa ABarpppp ABarpppa ABarppap ABarppaa ABarpappp ABarpappa ABarpapap ABarpapaa ABarpaapp ABarpaapa ABarpaaa ABarapppp ABarapppa ABarappa ABarapapp ABarapapa ABarapaa ABaraapp ABaraapa ABaraaap ABaraaaa ABalppppp ABalppppa ABalpppa ABalppap ABalppaa ABalpappp ABalpappa ABalpapap ABalpapaa ABalpaapp ABalpaapa ABalpaaa ABalapppp ABalapppa ABalappa ABalapapp ABalapapa ABalapaa ABalaapp ABalaapa ABalaaap ABalaaaa
Number of embryos:  1
Number of images:  1
-----------------
-----------------
Age:  133
Number of patterns:  4
-----------------
Pattern:  Z3 Z2 MSpppp MSpppa MSppap MSppaa MSpapp MSpapa MSpaap MSpaaa MSappp MSappa MSapap MSapaa MSaapp MSaapa MSaaap MSaaaa Eprp Epra Eplp Epla Earp Eara Ealp Eala Dpp Dpa Dap Daa Cppp Cppa Cpapp Cpapa Cpaap Cpaaa Capp Capa Caap Caaap Caaaa ABprpppp ABprpppa ABprppap ABprppaa ABprpappp ABprpappa ABprpapa ABprpaap ABprpaaa ABprappp ABprappa ABprapapp ABprapapa ABprapaa ABpraappp ABpraappa ABpraapa ABpraaap ABpraaaa ABplppppp ABplppppa ABplpppa ABplppap ABplppaa ABplpappp ABplpappa ABplpapap ABplpapaa ABplpaapp ABplpaapa ABplpaaa ABplappp ABplappa ABplapapp ABplapapa ABplapaa ABplaappp ABplaappa ABplaapap ABplaapaa ABplaaap ABplaaaap ABplaaaaa ABarpppp ABarpppa ABarppap ABarppaa ABarpappp ABarpappa ABarpapap ABarpapaa ABarpaapp ABarpaapa ABarpaaa ABarapppp ABarapppa ABarappap ABarappaa ABarapapp ABarapapa ABarapaa ABaraappp ABaraappa ABaraapap ABaraapaa ABaraaapp ABaraaapa ABaraaaa ABalppppp ABalppppa ABalpppap ABalpppaa ABalppapp ABalppapa ABalppaa ABalpappp ABalpappa ABalpapap ABalpapaa ABalpaapp ABalpaapa ABalpaaa ABalapppp ABalapppa ABalappa ABalapapp ABalapapa ABalapaa ABalaapp ABalaapa ABalaaap ABalaaaa
Number of embryos:  1
Number of images:  1
Pattern:  Z3 Z2 MSpppp MSpppa MSppap MSppaa MSpapp MSpapa MSpaap MSpaaa MSappp MSappa MSapap MSapaa MSaapp MSaapa MSaaap MSaaaa Eprp Epra Eplp Epla Earp Eara Ealp Eala Dpp Dpa Dap Daa Cppp Cppa Cpapp Cpapa Cpaap Cpaaa Capp Capa Caap Caaap Caaaa ABprpppp ABprpppa ABprppap ABprppaa ABprpappp ABprpappa ABprpapap ABprpapaa ABprpaap ABprpaaa ABprappp ABprappa ABprapapp ABprapapa ABprapaa ABpraappp ABpraappa ABpraapa ABpraaapp ABpraaapa ABpraaaa ABplppppp ABplppppa ABplpppa ABplppap ABplppaa ABplpappp ABplpappa ABplpapap ABplpapaa ABplpaap ABplpaaa ABplapppp ABplapppa ABplappap ABplappaa ABplapapp ABplapapa ABplapaap ABplapaaa ABplaappp ABplaappa ABplaapap ABplaapaa ABplaaap ABplaaaap ABplaaaaa ABarpppp ABarpppa ABarppap ABarppaa ABarpappp ABarpappa ABarpapap ABarpapaa ABarpaapp ABarpaapa ABarpaaa ABarappp ABarappa ABarapapp ABarapapa ABarapaa ABaraappp ABaraappa ABaraapap ABaraapaa ABaraaapp ABaraaapa ABaraaaa ABalppppp ABalppppa ABalpppa ABalppapp ABalppapa ABalppaa ABalpappp ABalpappa ABalpapap ABalpapaa ABalpaapp ABalpaapa ABalpaaa ABalappp ABalappa ABalapapp ABalapapa ABalapaa ABalaapp ABalaapa ABalaaap ABalaaaa
Number of embryos:  1
Number of images:  1
Pattern:  Z3 Z2 MSpppp MSpppa MSppap MSppaa MSpapp MSpapa MSpaap MSpaaa MSappp MSappa MSapap MSapaa MSaapp MSaapa MSaaap MSaaaa Eprp Epra Eplp Epla Earp Eara Ealp Eala Dpp Dpa Dap Daa Cppp Cppa Cpapp Cpapa Cpaap Cpaaa Capp Capa Caap Caaap Caaaa ABprppppp ABprppppa ABprpppap ABprpppaa ABprppap ABprppaa ABprpappp ABprpappa ABprpapap ABprpapaa ABprpaapp ABprpaapa ABprpaaa ABprappp ABprappa ABprapapp ABprapapa ABprapaa ABpraappp ABpraappa ABpraapap ABpraapaa ABpraaap ABpraaaa ABplppppp ABplppppa ABplpppa ABplppap ABplppaa ABplpappp ABplpappa ABplpapa ABplpaap ABplpaaap ABplpaaaa ABplappp ABplappap ABplappaa ABplapapp ABplapapa ABplapaa ABplaappp ABplaappa ABplaapa ABplaaap ABplaaaap ABplaaaaa ABarpppp ABarpppa ABarppap ABarppaa ABarpappp ABarpappa ABarpapap ABarpapaa ABarpaapp ABarpaapa ABarpaaa ABarapppp ABarapppa ABarappa ABarapapp ABarapapa ABarapaa ABaraappp ABaraappa ABaraapa ABaraaapp ABaraaapa ABaraaaa ABalppppp ABalppppa ABalpppap ABalpppaa ABalppapp ABalppapa ABalppaa ABalpappp ABalpappa ABalpapa ABalpaapp ABalpaapa ABalpaaa ABalapppp ABalapppa ABalappa ABalapap ABalapaa ABalaapp ABalaapa ABalaaap ABalaaaa
Number of embryos:  1
Number of images:  1
Pattern:  Z3 Z2 MSpppp MSpppa MSppap MSppaa MSpapp MSpapa MSpaap MSpaaa MSappp MSappa MSapap MSapaa MSaapp MSaapa MSaaap MSaaaa Eprp Epra Eplp Epla Earp Eara Ealp Eala Dpp Dpa Dap Daa Cppp Cppa Cpapp Cpapa Cpaap Cpaaa Capp Capa Caap Caaap Caaaa ABprppppp ABprppppa ABprpppap ABprpppaa ABprppapp ABprppapa ABprppaa ABprpappp ABprpappa ABprpapap ABprpapaa ABprpaapp ABprpaapa ABprpaaap ABprpaaaa ABprappp ABprappa ABprapapp ABprapapa ABprapaa ABpraappp ABpraappa ABpraapa ABpraaapp ABpraaapa ABpraaaa ABplppppp ABplppppa ABplpppap ABplpppaa ABplppap ABplppaa ABplpappp ABplpappa ABplpapap ABplpapaa ABplpaapp ABplpaapa ABplpaaap ABplpaaaa ABplappp ABplappa ABplapapp ABplapapa ABplapaa ABplaappp ABplaappa ABplaapap ABplaapaa ABplaaapp ABplaaapa ABplaaaap ABplaaaaa ABarpppp ABarpppa ABarppap ABarppaa ABarpappp ABarpappa ABarpapap ABarpapaa ABarpaapp ABarpaapa ABarpaaa ABarappp ABarappa ABarapapp ABarapapa ABarapaa ABaraappp ABaraappa ABaraapa ABaraaap ABaraaaa ABalppppp ABalppppa ABalpppa ABalppap ABalppaa ABalpappp ABalpappa ABalpapa ABalpaap ABalpaaa ABalappp ABalappa ABalapap ABalapaa ABalaapp ABalaapa ABalaaap ABalaaaa
Number of embryos:  1
Number of images:  1
-----------------
-----------------
Age:  134
Number of patterns:  5
-----------------
Pattern:  Z3 Z2 MSpppp MSpppa MSppap MSppaa MSpapp MSpapa MSpaap MSpaaa MSappp MSappa MSapap MSapaa MSaapp MSaapa MSaaap MSaaaa Eprp Epra Eplp Epla Earp Eara Ealp Eala Dpp Dpa Dap Daa Cppp Cppa Cpap Cpaap Cpaaa Capp Capa Caap Caaap Caaaa ABprppppp ABprppppa ABprpppap ABprpppaa ABprppap ABprppaa ABprpappp ABprpappa ABprpapap ABprpapaa ABprpaapp ABprpaapa ABprpaaa ABprappp ABprappap ABprappaa ABprapapp ABprapapa ABprapaa ABpraappp ABpraappa ABpraapa ABpraaap ABpraaaa ABplppppp ABplppppa ABplpppa ABplppap ABplppaa ABplpappp ABplpappa ABplpapa ABplpaapp ABplpaapa ABplpaaa ABplappp ABplappap ABplappaa ABplapapp ABplapapa ABplapaap ABplapaaa ABplaappp ABplaappa ABplaapap ABplaapaa ABplaaap ABplaaaap ABplaaaaa ABarpppp ABarpppa ABarppap ABarppaa ABarpapp ABarpapap ABarpapaa ABarpaapp ABarpaapa ABarpaaa ABarapppp ABarapppa ABarappa ABarapapp ABarapapa ABarapaa ABaraappp ABaraappa ABaraapap ABaraapaa ABaraaapp ABaraaapa ABaraaaa ABalppppp ABalppppa ABalpppa ABalppap ABalppaa ABalpappp ABalpappa ABalpapap ABalpapaa ABalpaapp ABalpaapa ABalpaaa ABalapppp ABalapppa ABalappa ABalapapp ABalapapa ABalapaa ABalaapp ABalaapa ABalaaap ABalaaaa
Number of embryos:  1
Number of images:  1
Pattern:  Z3 Z2 MSpppp MSpppa MSppap MSppaa MSpapp MSpapa MSpaap MSpaaa MSappp MSappa MSapap MSapaa MSaapp MSaapa MSaaap MSaaaa Eprp Epra Eplp Epla Earp Eara Ealp Eala Dpp Dpa Dap Daa Cppp Cppa Cpapp Cpapa Cpaap Cpaaa Capp Capa Caap Caaap Caaaa ABprpppp ABprpppa ABprppap ABprppaa ABprpappp ABprpappa ABprpapa ABprpaapp ABprpaapa ABprpaaa ABprappp ABprappap ABprappaa ABprapapp ABprapapa ABprapaa ABpraappp ABpraappa ABpraapa ABpraaapp ABpraaapa ABpraaaa ABplppppp ABplppppa ABplpppap ABplpppaa ABplppap ABplppaa ABplpappp ABplpappa ABplpapap ABplpapaa ABplpaapp ABplpaapa ABplpaaap ABplpaaaa ABplappp ABplappa ABplapapp ABplapapa ABplapaap ABplapaaa ABplaappp ABplaappa ABplaapa ABplaaapp ABplaaapa ABplaaaap ABplaaaaa ABarpppp ABarpppa ABarppap ABarppaa ABarpappp ABarpappa ABarpapap ABarpapaa ABarpaapp ABarpaapa ABarpaaa ABarappp ABarappa ABarapapp ABarapapa ABarapaa ABaraappp ABaraappa ABaraapap ABaraapaa ABaraaapp ABaraaapa ABaraaaa ABalppppp ABalppppa ABalpppa ABalppap ABalppaa ABalpappp ABalpappa ABalpapa ABalpaapp ABalpaapa ABalpaaa ABalapppp ABalapppa ABalappa ABalapapp ABalapapa ABalapaa ABalaapp ABalaapa ABalaaap ABalaaaa
Number of embryos:  1
Number of images:  1
Pattern:  Z3 Z2 MSpppp MSpppa MSppap MSppaa MSpapp MSpapa MSpaap MSpaaa MSappp MSappa MSapap MSapaa MSaapp MSaapa MSaaap MSaaaa Eprp Epra Eplp Epla Earp Eara Ealp Eala Dpp Dpa Dap Daa Cppp Cppa Cpapp Cpapa Cpaap Cpaaa Capp Capa Caap Caaap Caaaa ABprpppp ABprpppa ABprppap ABprppaa ABprpappp ABprpappa ABprpapap ABprpapaa ABprpaap ABprpaaa ABprappp ABprappa ABprapapp ABprapapa ABprapaa ABpraappp ABpraappa ABpraapap ABpraapaa ABpraaapp ABpraaapa ABpraaaa ABplpppp ABplpppa ABplppap ABplppaa ABplpappp ABplpappa ABplpapa ABplpaap ABplpaaa ABplappp ABplappa ABplapapp ABplapapa ABplapaap ABplapaaa ABplaappp ABplaappa ABplaapap ABplaapaa ABplaaapp ABplaaapa ABplaaaap ABplaaaaa ABarpppp ABarpppa ABarppap ABarppaa ABarpappp ABarpappa ABarpapap ABarpapaa ABarpaapp ABarpaapa ABarpaaa ABarapppp ABarapppa ABarappa ABarapapp ABarapapa ABarapaap ABarapaaa ABaraappp ABaraappa ABaraapap ABaraapaa ABaraaapp ABaraaapa ABaraaaa ABalppppp ABalppppa ABalpppap ABalpppaa ABalppap ABalppaa ABalpappp ABalpappa ABalpapap ABalpapaa ABalpaapp ABalpaapa ABalpaaa ABalapppp ABalapppa ABalappa ABalapapp ABalapapa ABalapaa ABalaapp ABalaapa ABalaaap ABalaaaa
Number of embryos:  1
Number of images:  1
Pattern:  Z3 Z2 MSpppp MSpppa MSppap MSppaa MSpapp MSpapa MSpaap MSpaaa MSappp MSappa MSapap MSapaa MSaapp MSaapa MSaaap MSaaaa Eprp Epra Eplp Epla Earp Eara Ealp Eala Dpp Dpa Dap Daa Cppp Cppa Cpapp Cpapa Cpaap Cpaaa Capp Capa Caap Caaap Caaaa ABprpppp ABprpppa ABprppap ABprppaa ABprpappp ABprpappa ABprpapap ABprpapaa ABprpaapp ABprpaapa ABprpaaap ABprpaaaa ABprappp ABprappa ABprapapp ABprapapa ABprapaa ABpraappp ABpraappa ABpraapap ABpraapaa ABpraaapp ABpraaapa ABpraaaa ABplppppp ABplppppa ABplpppa ABplppap ABplppaa ABplpappp ABplpappa ABplpapap ABplpapaa ABplpaapp ABplpaapa ABplpaaa ABplappp ABplappap ABplappaa ABplapapp ABplapapa ABplapaap ABplapaaa ABplaappp ABplaappa ABplaapap ABplaapaa ABplaaap ABplaaaap ABplaaaaa ABarpppp ABarpppa ABarppap ABarppaa ABarpapp ABarpapap ABarpapaa ABarpaapp ABarpaapa ABarpaaa ABarappp ABarappa ABarapapp ABarapapa ABarapaa ABaraappp ABaraappa ABaraapap ABaraapaa ABaraaapp ABaraaapa ABaraaaa ABalppppp ABalppppa ABalpppa ABalppap ABalppaa ABalpappp ABalpappa ABalpapa ABalpaapp ABalpaapa ABalpaaa ABalapppp ABalapppa ABalappa ABalapapp ABalapapa ABalapaa ABalaapp ABalaapa ABalaaap ABalaaaa
Number of embryos:  1
Number of images:  1
Pattern:  Z3 Z2 MSpppp MSpppa MSppap MSppaa MSpapp MSpapa MSpaap MSpaaa MSappp MSappa MSapap MSapaa MSaapp MSaapap MSaapaa MSaaap MSaaaa Eprp Epra Eplp Epla Earp Eara Ealp Eala Dpp Dpa Dap Daa Cppp Cppa Cpapp Cpapa Cpaap Cpaaa Capp Capa Caap Caaap Caaaa ABprpppp ABprpppa ABprppap ABprppaa ABprpappp ABprpappa ABprpapap ABprpapaa ABprpaapp ABprpaapa ABprpaaa ABprappp ABprappa ABprapapp ABprapapa ABprapaa ABpraappp ABpraappa ABpraapap ABpraapaa ABpraaapp ABpraaapa ABpraaaa ABplpppp ABplpppa ABplppap ABplppaa ABplpappp ABplpappa ABplpapa ABplpaap ABplpaaa ABplapppp ABplapppa ABplappap ABplappaa ABplapapp ABplapapa ABplapaap ABplapaaa ABplaappp ABplaappa ABplaapap ABplaapaa ABplaaapp ABplaaapa ABplaaaap ABplaaaaa ABarpppp ABarpppa ABarppap ABarppaa ABarpapp ABarpapap ABarpapaa ABarpaapp ABarpaapa ABarpaaa ABarappp ABarappa ABarapapp ABarapapa ABarapaa ABaraappp ABaraappa ABaraapap ABaraapaa ABaraaap ABaraaaa ABalppppp ABalppppa ABalpppap ABalpppaa ABalppapp ABalppapa ABalppaa ABalpappp ABalpappa ABalpapap ABalpapaa ABalpaapp ABalpaapa ABalpaaap ABalpaaaa ABalappp ABalappa ABalapap ABalapaa ABalaapp ABalaapa ABalaaap ABalaaaa
Number of embryos:  1
Number of images:  1
-----------------
-----------------
Age:  135
Number of patterns:  5
-----------------
Pattern:  Z3 Z2 MSpppp MSpppa MSppap MSppaa MSpapp MSpapa MSpaap MSpaaa MSappp MSappa MSapap MSapaa MSaapp MSaapa MSaaap MSaaaa Eprp Epra Eplp Epla Earp Eara Ealp Eala Dpp Dpa Dap Daa Cppp Cppa Cpapp Cpapa Cpaap Cpaaa Capp Capa Caap Caaap Caaaa ABprpppp ABprpppa ABprppap ABprppaa ABprpappp ABprpappa ABprpapa ABprpaap ABprpaaa ABprappp ABprappa ABprapapp ABprapapa ABprapaa ABpraappp ABpraappa ABpraapa ABpraaapp ABpraaapa ABpraaaa ABplpppp ABplpppa ABplppap ABplppaa ABplpappp ABplpappa ABplpapap ABplpapaa ABplpaapp ABplpaapa ABplpaaap ABplpaaaa ABplappp ABplappap ABplappaa ABplapapp ABplapapa ABplapaap ABplapaaa ABplaappp ABplaappa ABplaapap ABplaapaa ABplaaapp ABplaaapa ABplaaaap ABplaaaaa ABarpppp ABarpppa ABarppap ABarppaa ABarpappp ABarpappa ABarpapap ABarpapaa ABarpaapp ABarpaapa ABarpaaa ABarapppp ABarapppa ABarappa ABarapapp ABarapapa ABarapaap ABarapaaa ABaraappp ABaraappa ABaraapap ABaraapaa ABaraaapp ABaraaapa ABaraaaa ABalppppp ABalppppa ABalpppa ABalppap ABalppaa ABalpappp ABalpappa ABalpapap ABalpapaa ABalpaapp ABalpaapa ABalpaaa ABalapppp ABalapppa ABalappa ABalapapp ABalapapa ABalapaa ABalaapp ABalaapa ABalaaap ABalaaaa
Number of embryos:  1
Number of images:  1
Pattern:  Z3 Z2 MSpppp MSpppa MSppap MSppaa MSpapp MSpapa MSpaap MSpaaa MSappp MSappa MSapap MSapaa MSaapp MSaapa MSaaap MSaaaa Eprp Epra Eplp Epla Earp Eara Ealp Eala Dpp Dpa Dap Daa Cppp Cppa Cpapp Cpapa Cpaap Cpaaa Capp Capa Caap Caaap Caaaa ABprpppp ABprpppa ABprppap ABprppaa ABprpappp ABprpappa ABprpapap ABprpapaa ABprpaapp ABprpaapa ABprpaaa ABprappp ABprappa ABprapapp ABprapapa ABprapaa ABpraappp ABpraappa ABpraapa ABpraaapp ABpraaapa ABpraaaa ABplppppp ABplppppa ABplpppa ABplppap ABplppaa ABplpappp ABplpappa ABplpapap ABplpapaa ABplpaapp ABplpaapa ABplpaaa ABplappp ABplappap ABplappaa ABplapapp ABplapapa ABplapaa ABplaappp ABplaappa ABplaapap ABplaapaa ABplaaap ABplaaaap ABplaaaaa ABarpppp ABarpppa ABarppap ABarppaa ABarpappp ABarpappa ABarpapap ABarpapaa ABarpaapp ABarpaapa ABarpaaa ABarapppp ABarapppa ABarappa ABarapapp ABarapapa ABarapaap ABarapaaa ABaraappp ABaraappa ABaraapap ABaraapaa ABaraaapp ABaraaapa ABaraaaa ABalppppp ABalppppa ABalpppap ABalpppaa ABalppapp ABalppapa ABalppaa ABalpappp ABalpappa ABalpapap ABalpapaa ABalpaapp ABalpaapa ABalpaaa ABalappp ABalappa ABalapap ABalapaa ABalaapp ABalaapa ABalaaap ABalaaaa
Number of embryos:  1
Number of images:  1
Pattern:  Z3 Z2 MSpppp MSpppa MSppap MSppaa MSpapp MSpapa MSpaap MSpaaa MSappp MSappa MSapap MSapaa MSaapp MSaapa MSaaap MSaaaa Eprp Epra Eplp Epla Earp Eara Ealp Eala Dpp Dpa Dap Daa Cppp Cppa Cpapp Cpapa Cpaap Cpaaa Capp Capa Caap Caaap Caaaa ABprppppp ABprppppa ABprpppa ABprppap ABprppaa ABprpapp ABprpapa ABprpaap ABprpaaa ABprappp ABprappa ABprapapp ABprapapa ABprapaa ABpraappp ABpraappa ABpraapa ABpraaap ABpraaaa ABplpppp ABplpppa ABplppap ABplppaa ABplpappp ABplpappa ABplpapap ABplpapaa ABplpaapp ABplpaapa ABplpaaap ABplpaaaa ABplappp ABplappap ABplappaa ABplapapp ABplapapa ABplapaap ABplapaaa ABplaappp ABplaappa ABplaapap ABplaapaa ABplaaapp ABplaaapa ABplaaaap ABplaaaaa ABarpppp ABarpppa ABarppap ABarppaa ABarpappp ABarpappa ABarpapap ABarpapaa ABarpaapp ABarpaapa ABarpaaa ABarapppp ABarapppa ABarappa ABarapapp ABarapapa ABarapaap ABarapaaa ABaraappp ABaraappa ABaraapap ABaraapaa ABaraaapp ABaraaapa ABaraaaa ABalppppp ABalppppa ABalpppap ABalpppaa ABalppapp ABalppapa ABalppaa ABalpappp ABalpappa ABalpapap ABalpapaa ABalpaapp ABalpaapa ABalpaaa ABalapppp ABalapppa ABalappa ABalapap ABalapaa ABalaapp ABalaapa ABalaaap ABalaaaa
Number of embryos:  1
Number of images:  1
Pattern:  Z3 Z2 MSpppp MSpppa MSppap MSppaa MSpapp MSpapa MSpaap MSpaaa MSappp MSappa MSapap MSapaa MSaapp MSaapa MSaaap MSaaaa Eprp Epra Eplp Epla Earp Eara Ealp Eala Dpp Dpa Dap Daa Cppp Cppa Cpapp Cpapa Cpaap Cpaaa Capp Capa Caap Caaap Caaaa ABprppppp ABprppppa ABprpppap ABprpppaa ABprppap ABprppaa ABprpappp ABprpappa ABprpapap ABprpapaa ABprpaapp ABprpaapa ABprpaaa ABprappp ABprappap ABprappaa ABprapapp ABprapapa ABprapaa ABpraappp ABpraappa ABpraapa ABpraaap ABpraaaa ABplpppp ABplpppa ABplppap ABplppaa ABplpappp ABplpappa ABplpapap ABplpapaa ABplpaapp ABplpaapa ABplpaaap ABplpaaaa ABplappp ABplappa ABplapapp ABplapapa ABplapaap ABplapaaa ABplaappp ABplaappa ABplaapap ABplaapaa ABplaaap ABplaaaap ABplaaaaa ABarpppp ABarpppa ABarppap ABarppaa ABarpappp ABarpappa ABarpapap ABarpapaa ABarpaapp ABarpaapa ABarpaaa ABarapppp ABarapppa ABarappa ABarapapp ABarapapa ABarapaa ABaraappp ABaraappa ABaraapap ABaraapaa ABaraaapp ABaraaapa ABaraaaa ABalppppp ABalppppa ABalpppap ABalpppaa ABalppap ABalppaa ABalpappp ABalpappa ABalpapap ABalpapaa ABalpaapp ABalpaapa ABalpaaa ABalappp ABalappa ABalapap ABalapaa ABalaapp ABalaapa ABalaaap ABalaaaa
Number of embryos:  1
Number of images:  1
Pattern:  Z3 Z2 MSpppp MSpppa MSppap MSppaa MSpapp MSpapa MSpaap MSpaaa MSappp MSappa MSapap MSapaa MSaapp MSaapa MSaaap MSaaaa Eprp Epra Eplp Epla Earp Eara Ealp Eala Dpp Dpa Dap Daa Cppp Cppa Cpapp Cpapa Cpaap Cpaaa Capp Capa Caapp Caapa Caaap Caaaa ABprppppp ABprppppa ABprpppa ABprppap ABprppaa ABprpappp ABprpappa ABprpapap ABprpapaa ABprpaap ABprpaaa ABprappp ABprappa ABprapapp ABprapapa ABprapaa ABpraappp ABpraappa ABpraapa ABpraaapp ABpraaapa ABpraaaa ABplpppp ABplpppa ABplppap ABplppaa ABplpappp ABplpappa ABplpapap ABplpapaa ABplpaapp ABplpaapa ABplpaaa ABplappp ABplappa ABplapapp ABplapapa ABplapaa ABplaappp ABplaappa ABplaapap ABplaapaa ABplaaap ABplaaaap ABplaaaaa ABarpppp ABarpppa ABarppap ABarppaa ABarpappp ABarpappa ABarpapap ABarpapaa ABarpaapp ABarpaapa ABarpaaa ABarapppp ABarapppa ABarappap ABarappaa ABarapapp ABarapapa ABarapaap ABarapaaa ABaraappp ABaraappa ABaraapap ABaraapaa ABaraaapp ABaraaapa ABaraaaa ABalppppp ABalppppa ABalpppap ABalpppaa ABalppap ABalppaa ABalpappp ABalpappa ABalpapap ABalpapaa ABalpaapp ABalpaapa ABalpaaa ABalapppp ABalapppa ABalappa ABalapap ABalapaa ABalaapp ABalaapa ABalaaap ABalaaaa
Number of embryos:  1
Number of images:  1
-----------------
-----------------
Age:  136
Number of patterns:  4
-----------------
Pattern:  Z3 Z2 MSpppp MSpppa MSppap MSppaa MSpapp MSpapa MSpaap MSpaaa MSappp MSappa MSapap MSapaa MSaapp MSaapa MSaaap MSaaaa Eprp Epra Eplp Epla Earp Eara Ealp Eala Dpp Dpa Dap Daa Cppp Cppa Cpapp Cpapa Cpaap Cpaaa Capp Capa Caap Caaap Caaaa ABprpppp ABprpppa ABprppap ABprppaa ABprpappp ABprpappa ABprpapap ABprpapaa ABprpaap ABprpaaa ABprappp ABprappa ABprapapp ABprapapa ABprapaa ABpraappp ABpraappa ABpraapa ABpraaapp ABpraaapa ABpraaaa ABplppppp ABplppppa ABplpppap ABplpppaa ABplppap ABplppaa ABplpappp ABplpappa ABplpapap ABplpapaa ABplpaapp ABplpaapa ABplpaaap ABplpaaaa ABplappp ABplappap ABplappaa ABplapapp ABplapapa ABplapaap ABplapaaa ABplaappp ABplaappa ABplaapap ABplaapaa ABplaaapp ABplaaapa ABplaaaap ABplaaaaa ABarpppp ABarpppa ABarppap ABarppaa ABarpappp ABarpappa ABarpapap ABarpapaa ABarpaapp ABarpaapa ABarpaaa ABarapppp ABarapppa ABarappa ABarapapp ABarapapa ABarapaa ABaraappp ABaraappa ABaraapap ABaraapaa ABaraaapp ABaraaapa ABaraaaa ABalppppp ABalppppa ABalpppap ABalpppaa ABalppap ABalppaa ABalpappp ABalpappa ABalpapap ABalpapaa ABalpaapp ABalpaapa ABalpaaa ABalappp ABalappa ABalapap ABalapaa ABalaapp ABalaapa ABalaaap ABalaaaa
Number of embryos:  1
Number of images:  1
Pattern:  Z3 Z2 MSpppp MSpppa MSppap MSppaa MSpapp MSpapa MSpaap MSpaaa MSappp MSappa MSapap MSapaa MSaapp MSaapa MSaaap MSaaaa Eprp Epra Eplp Epla Earp Eara Ealp Eala Dpp Dpa Dap Daa Cppp Cppa Cpapp Cpapa Cpaap Cpaaa Capp Capa Caap Caaap Caaaa ABprpppp ABprpppa ABprppap ABprppaa ABprpappp ABprpappa ABprpapap ABprpapaa ABprpaap ABprpaaa ABprappp ABprappa ABprapapp ABprapapa ABprapaa ABpraappp ABpraappa ABpraapap ABpraapaa ABpraaapp ABpraaapa ABpraaaa ABplppppp ABplppppa ABplpppa ABplppap ABplppaa ABplpappp ABplpappa ABplpapap ABplpapaa ABplpaapp ABplpaapa ABplpaaap ABplpaaaa ABplappp ABplappap ABplappaa ABplapapp ABplapapa ABplapaa ABplaappp ABplaappa ABplaapap ABplaapaa ABplaaapp ABplaaapa ABplaaaap ABplaaaaa ABarpppp ABarpppap ABarpppaa ABarppap ABarppaa ABarpappp ABarpappa ABarpapap ABarpapaa ABarpaapp ABarpaapa ABarpaaa ABarapppp ABarapppa ABarappa ABarapapp ABarapapa ABarapaa ABaraappp ABaraappa ABaraapap ABaraapaa ABaraaapp ABaraaapa ABaraaaa ABalppppp ABalppppa ABalpppa ABalppap ABalppaa ABalpappp ABalpappa ABalpapa ABalpaapp ABalpaapa ABalpaaa ABalapppp ABalapppa ABalappa ABalapapp ABalapapa ABalapaa ABalaapp ABalaapa ABalaaap ABalaaaa
Number of embryos:  1
Number of images:  1
Pattern:  Z3 Z2 MSpppp MSpppa MSppap MSppaa MSpapp MSpapa MSpaap MSpaaa MSappp MSappa MSapap MSapaa MSaapp MSaapa MSaaap MSaaaa Eprp Epra Eplp Epla Earp Eara Ealp Eala Dpp Dpa Dap Daa Cppp Cppa Cpapp Cpapa Cpaap Cpaaa Capp Capa Caap Caaap Caaaa ABprppppp ABprppppa ABprpppap ABprpppaa ABprppap ABprppaa ABprpappp ABprpappa ABprpapa ABprpaap ABprpaaa ABprappp ABprappa ABprapapp ABprapapa ABprapaap ABprapaaa ABpraappp ABpraappa ABpraapap ABpraapaa ABpraaapp ABpraaapa ABpraaaa ABplpppp ABplpppap ABplpppaa ABplppap ABplppaa ABplpappp ABplpappa ABplpapap ABplpapaa ABplpaap ABplpaaa ABplapppp ABplapppa ABplappap ABplappaa ABplapapp ABplapapa ABplapaap ABplapaaa ABplaappp ABplaappa ABplaapap ABplaapaa ABplaaapp ABplaaapa ABplaaaap ABplaaaaa ABarpppp ABarpppa ABarppap ABarppaa ABarpapp ABarpapa ABarpaapp ABarpaapa ABarpaaa ABarapppp ABarapppa ABarappa ABarapapp ABarapapa ABarapaa ABaraappp ABaraappa ABaraapa ABaraaapp ABaraaapa ABaraaaa ABalppppp ABalppppa ABalpppap ABalpppaa ABalppap ABalppaa ABalpappp ABalpappa ABalpapap ABalpapaa ABalpaapp ABalpaapa ABalpaaa ABalapppp ABalapppa ABalappa ABalapapp ABalapapa ABalapaa ABalaapp ABalaapa ABalaaap ABalaaaa
Number of embryos:  1
Number of images:  1
Pattern:  Z3 Z2 MSpppp MSpppa MSppap MSppaa MSpapp MSpapa MSpaap MSpaaa MSappp MSappa MSapap MSapaa MSaapp MSaapa MSaaap MSaaaa Eprp Epra Eplp Epla Earp Eara Ealp Eala Dpp Dpa Dap Daa Cppp Cppa Cpapp Cpapa Cpaap Cpaaa Capp Capa Caapp Caapa Caaap Caaaa ABprpppp ABprpppa ABprppap ABprppaa ABprpappp ABprpappa ABprpapap ABprpapaa ABprpaap ABprpaaa ABprappp ABprappa ABprapapp ABprapapa ABprapaap ABprapaaa ABpraappp ABpraappa ABpraapap ABpraapaa ABpraaapp ABpraaapa ABpraaaa ABplppppp ABplppppa ABplpppa ABplppap ABplppaa ABplpappp ABplpappa ABplpapap ABplpapaa ABplpaapp ABplpaapa ABplpaaap ABplpaaaa ABplappp ABplappa ABplapapp ABplapapa ABplapaap ABplapaaa ABplaappp ABplaappa ABplaapap ABplaapaa ABplaaapp ABplaaapa ABplaaaap ABplaaaaa ABarpppp ABarpppa ABarppap ABarppaa ABarpappp ABarpappa ABarpapap ABarpapaa ABarpaapp ABarpaapa ABarpaaa ABarapppp ABarapppa ABarappa ABarapapp ABarapapa ABarapaa ABaraappp ABaraappa ABaraapap ABaraapaa ABaraaapp ABaraaapa ABaraaaa ABalppppp ABalppppa ABalpppa ABalppap ABalppaa ABalpappp ABalpappa ABalpapa ABalpaapp ABalpaapa ABalpaaa ABalapppp ABalapppa ABalappa ABalapap ABalapaa ABalaapp ABalaapa ABalaaap ABalaaaa
Number of embryos:  1
Number of images:  1
-----------------
-----------------
Age:  137
Number of patterns:  4
-----------------
Pattern:  Z3 Z2 MSpppp MSpppa MSppap MSppaa MSpapp MSpapa MSpaap MSpaaa MSappp MSappa MSapap MSapaa MSaapp MSaapa MSaaap MSaaaa Eprp Epra Eplp Epla Earp Eara Ealp Eala Dpp Dpa Dap Daa Cppp Cppa Cpapp Cpapa Cpaap Cpaaa Capp Capa Caap Caaap Caaaa ABprpppp ABprpppa ABprppap ABprppaa ABprpappp ABprpappa ABprpapa ABprpaap ABprpaaa ABprappp ABprappa ABprapapp ABprapapa ABprapaa ABpraappp ABpraappa ABpraapa ABpraaapp ABpraaapa ABpraaaa ABplppppp ABplppppa ABplpppap ABplpppaa ABplppap ABplppaa ABplpappp ABplpappa ABplpapap ABplpapaa ABplpaapp ABplpaapa ABplpaaap ABplpaaaa ABplappp ABplappap ABplappaa ABplapapp ABplapapa ABplapaa ABplaappp ABplaappa ABplaapap ABplaapaa ABplaaapp ABplaaapa ABplaaaap ABplaaaaa ABarpppp ABarpppa ABarppap ABarppaa ABarpappp ABarpappa ABarpapap ABarpapaa ABarpaapp ABarpaapa ABarpaaa ABarapppp ABarapppa ABarappa ABarapapp ABarapapa ABarapaap ABarapaaa ABaraappp ABaraappa ABaraapap ABaraapaa ABaraaapp ABaraaapa ABaraaaa ABalppppp ABalppppa ABalpppap ABalpppaa ABalppapp ABalppapa ABalppaa ABalpappp ABalpappa ABalpapap ABalpapaa ABalpaapp ABalpaapa ABalpaaa ABalappp ABalappa ABalapapp ABalapapa ABalapaa ABalaapp ABalaapa ABalaaap ABalaaaa
Number of embryos:  1
Number of images:  1
Pattern:  Z3 Z2 MSpppp MSpppa MSppap MSppaa MSpapp MSpapa MSpaap MSpaaa MSappp MSappa MSapap MSapaa MSaapp MSaapa MSaaap MSaaaa Eprp Epra Eplp Epla Earp Eara Ealp Eala Dpp Dpa Dap Daa Cppp Cppa Cpapp Cpapa Cpaap Cpaaa Capp Capa Caap Caaap Caaaa ABprpppp ABprpppa ABprppap ABprppaa ABprpappp ABprpappa ABprpapap ABprpapaa ABprpaap ABprpaaa ABprappp ABprappa ABprapapp ABprapapa ABprapaa ABpraappp ABpraappa ABpraapap ABpraapaa ABpraaap ABpraaaap ABpraaaaa ABplppppp ABplppppa ABplpppa ABplppap ABplppaa ABplpappp ABplpappa ABplpapap ABplpapaa ABplpaapp ABplpaapa ABplpaaap ABplpaaaa ABplappp ABplappap ABplappaa ABplapapp ABplapapa ABplapaap ABplapaaa ABplaappp ABplaappa ABplaapap ABplaapaa ABplaaap ABplaaaap ABplaaaaa ABarpppp ABarpppa ABarppap ABarppaa ABarpappp ABarpappa ABarpapa ABarpaapp ABarpaapa ABarpaaa ABarapppp ABarapppa ABarappa ABarapapp ABarapapa ABarapaa ABaraappp ABaraappa ABaraapap ABaraapaa ABaraaapp ABaraaapa ABaraaaa ABalppppp ABalppppa ABalpppap ABalpppaa ABalppapp ABalppapa ABalppaa ABalpappp ABalpappa ABalpapap ABalpapaa ABalpaapp ABalpaapa ABalpaaa ABalapppp ABalapppa ABalappa ABalapapp ABalapapa ABalapaa ABalaapp ABalaapa ABalaaap ABalaaaa
Number of embryos:  1
Number of images:  1
Pattern:  Z3 Z2 MSpppp MSpppa MSppap MSppaa MSpapp MSpapa MSpaap MSpaaa MSappp MSappa MSapap MSapaa MSaapp MSaapa MSaaap MSaaaa Eprp Epra Eplp Epla Earp Eara Ealp Eala Dpp Dpa Dap Daa Cppp Cppa Cpapp Cpapa Cpaap Cpaaa Capp Capa Caap Caaap Caaaa ABprppppp ABprppppa ABprpppap ABprpppaa ABprppap ABprppaa ABprpappp ABprpappa ABprpapap ABprpapaa ABprpaapp ABprpaapa ABprpaaa ABprappp ABprappa ABprapapp ABprapapa ABprapaa ABpraappp ABpraappa ABpraapap ABpraapaa ABpraaapp ABpraaapa ABpraaaa ABplppppp ABplppppa ABplpppap ABplpppaa ABplppap ABplppaa ABplpappp ABplpappa ABplpapa ABplpaap ABplpaaa ABplappp ABplappa ABplapapp ABplapapa ABplapaap ABplapaaa ABplaappp ABplaappa ABplaapap ABplaapaa ABplaaapp ABplaaapa ABplaaaa ABarpppp ABarpppa ABarppap ABarppaa ABarpappp ABarpappa ABarpapap ABarpapaa ABarpaapp ABarpaapa ABarpaaa ABarapppp ABarapppa ABarappa ABarapapp ABarapapa ABarapaa ABaraappp ABaraappa ABaraapap ABaraapaa ABaraaapp ABaraaapa ABaraaaa ABalppppp ABalppppa ABalpppa ABalppapp ABalppapa ABalppaa ABalpappp ABalpappa ABalpapap ABalpapaa ABalpaapp ABalpaapa ABalpaaa ABalapppp ABalapppa ABalappa ABalapapp ABalapapa ABalapaa ABalaapp ABalaapa ABalaaap ABalaaaa
Number of embryos:  1
Number of images:  1
Pattern:  Z3 Z2 MSpppp MSpppa MSppap MSppaa MSpapp MSpapa MSpaap MSpaaa MSappp MSappa MSapap MSapaa MSaapp MSaapa MSaaap MSaaaa Eprp Epra Eplp Epla Earp Eara Ealp Eala Dpp Dpa Dap Daa Cppp Cppa Cpapp Cpapa Cpaap Cpaaa Capp Capa Caapp Caapa Caaap Caaaa ABprpppp ABprpppa ABprppap ABprppaa ABprpappp ABprpappa ABprpapap ABprpapaa ABprpaapp ABprpaapa ABprpaaa ABprappp ABprappa ABprapapp ABprapapa ABprapaa ABpraappp ABpraappa ABpraapa ABpraaapp ABpraaapa ABpraaaa ABplppppp ABplppppa ABplpppa ABplppap ABplppaa ABplpappp ABplpappa ABplpapap ABplpapaa ABplpaapp ABplpaapa ABplpaaap ABplpaaaa ABplappp ABplappa ABplapapp ABplapapa ABplapaa ABplaappp ABplaappa ABplaapa ABplaaap ABplaaaa ABarpppp ABarpppa ABarppap ABarppaa ABarpappp ABarpappa ABarpapap ABarpapaa ABarpaapp ABarpaapa ABarpaaa ABarapppp ABarapppa ABarappap ABarappaa ABarapapp ABarapapa ABarapaap ABarapaaa ABaraappp ABaraappa ABaraapap ABaraapaa ABaraaapp ABaraaapa ABaraaaa ABalppppp ABalppppa ABalpppap ABalpppaa ABalppapp ABalppapa ABalppaa ABalpappp ABalpappa ABalpapap ABalpapaa ABalpaapp ABalpaapa ABalpaaa ABalapppp ABalapppa ABalappa ABalapapp ABalapapa ABalapaa ABalaapp ABalaapa ABalaaap ABalaaaa
Number of embryos:  1
Number of images:  1
-----------------
-----------------
Age:  138
Number of patterns:  4
-----------------
Pattern:  Z3 Z2 MSpppp MSpppa MSppap MSppaa MSpapp MSpapa MSpaap MSpaaa MSappp MSappa MSapap MSapaa MSaapp MSaapa MSaaap MSaaaa Eprp Epra Eplp Epla Earp Eara Ealp Eala Dpp Dpa Dap Daa Cppp Cppa Cpap Cpaap Cpaaa Capp Capa Caap Caaap Caaaa ABprppppp ABprppppa ABprpppa ABprppap ABprppaa ABprpappp ABprpappa ABprpapap ABprpapaa ABprpaapp ABprpaapa ABprpaaa ABprappp ABprappa ABprapapp ABprapapa ABprapaa ABpraappp ABpraappa ABpraapap ABpraapaa ABpraaapp ABpraaapa ABpraaaa ABplppppp ABplppppa ABplpppap ABplpppaa ABplppap ABplppaa ABplpappp ABplpappa ABplpapap ABplpapaa ABplpaapp ABplpaapa ABplpaaap ABplpaaaa ABplappp ABplappap ABplappaa ABplapapp ABplapapa ABplapaa ABplaappp ABplaappa ABplaapap ABplaapaa ABplaaapp ABplaaapa ABplaaaap ABplaaaaa ABarpppp ABarpppa ABarppap ABarppaa ABarpapp ABarpapa ABarpaapp ABarpaapa ABarpaaa ABarapppp ABarapppa ABarappa ABarapapp ABarapapa ABarapaa ABaraappp ABaraappa ABaraapap ABaraapaa ABaraaapp ABaraaapa ABaraaaa ABalppppp ABalppppa ABalpppap ABalpppaa ABalppapp ABalppapa ABalppaa ABalpappp ABalpappa ABalpapap ABalpapaa ABalpaapp ABalpaapa ABalpaaa ABalapppp ABalapppa ABalappa ABalapapp ABalapapa ABalapaa ABalaapp ABalaapa ABalaaap ABalaaaa
Number of embryos:  1
Number of images:  1
Pattern:  Z3 Z2 MSpppp MSpppa MSppap MSppaa MSpapp MSpapa MSpaap MSpaaa MSappp MSappa MSapap MSapaa MSaapp MSaapa MSaaap MSaaaa Eprp Epra Eplp Epla Earp Eara Ealp Eala Dpp Dpa Dap Daa Cppp Cppa Cpapp Cpapa Cpaap Cpaaa Capp Capa Caap Caaap Caaaa ABprppppp ABprppppa ABprpppa ABprppap ABprppaa ABprpappp ABprpappa ABprpapap ABprpapaa ABprpaapp ABprpaapa ABprpaaap ABprpaaaa ABprappp ABprappa ABprapapp ABprapapa ABprapaap ABprapaaa ABpraappp ABpraappa ABpraapa ABpraaapp ABpraaapa ABpraaaa ABplppppp ABplppppa ABplpppap ABplpppaa ABplppap ABplppaa ABplpappp ABplpappa ABplpapap ABplpapaa ABplpaapp ABplpaapa ABplpaaa ABplappp ABplappa ABplapapp ABplapapa ABplapaap ABplapaaa ABplaappp ABplaappa ABplaapap ABplaapaa ABplaaapp ABplaaapa ABplaaaap ABplaaaaa ABarpppp ABarpppa ABarppap ABarppaa ABarpappp ABarpappa ABarpapa ABarpaapp ABarpaapa ABarpaaa ABarapppp ABarapppa ABarappa ABarapapp ABarapapa ABarapaap ABarapaaa ABaraappp ABaraappa ABaraapa ABaraaapp ABaraaapa ABaraaaa ABalppppp ABalppppa ABalpppa ABalppapp ABalppapa ABalppaa ABalpappp ABalpappa ABalpapa ABalpaapp ABalpaapa ABalpaaa ABalapppp ABalapppa ABalappa ABalapapp ABalapapa ABalapaa ABalaapp ABalaapa ABalaaap ABalaaaa
Number of embryos:  1
Number of images:  1
Pattern:  Z3 Z2 MSpppp MSpppa MSppap MSppaa MSpapp MSpapa MSpaap MSpaaa MSappp MSappa MSapap MSapaa MSaapp MSaapa MSaaap MSaaaa Eprp Epra Eplp Epla Earp Eara Ealp Eala Dpp Dpa Dap Daa Cppp Cppa Cpapp Cpapa Cpaap Cpaaa Capp Capa Caap Caaap Caaaa ABprppppp ABprppppa ABprpppap ABprpppaa ABprppap ABprppaa ABprpappp ABprpappa ABprpapap ABprpapaa ABprpaapp ABprpaapa ABprpaaap ABprpaaaa ABprappp ABprappa ABprapapp ABprapapa ABprapaap ABprapaaa ABpraappp ABpraappa ABpraapap ABpraapaa ABpraaapp ABpraaapa ABpraaaa ABplppppp ABplppppa ABplpppap ABplpppaa ABplppap ABplppaa ABplpappp ABplpappa ABplpapap ABplpapaa ABplpaapp ABplpaapa ABplpaaap ABplpaaaa ABplappp ABplappap ABplappaa ABplapapp ABplapapa ABplapaa ABplaappp ABplaappa ABplaapap ABplaapaa ABplaaap ABplaaaap ABplaaaaa ABarpppp ABarpppa ABarppap ABarppaa ABarpappp ABarpappa ABarpapap ABarpapaa ABarpaapp ABarpaapa ABarpaaa ABarappp ABarappa ABarapapp ABarapapa ABarapaa ABaraappp ABaraappa ABaraapa ABaraaapp ABaraaapa ABaraaaa ABalppppp ABalppppa ABalpppap ABalpppaa ABalppap ABalppaa ABalpappp ABalpappa ABalpapa ABalpaapp ABalpaapa ABalpaaa ABalapppp ABalapppa ABalappa ABalapap ABalapaa ABalaapp ABalaapa ABalaaap ABalaaaa
Number of embryos:  1
Number of images:  1
Pattern:  Z3 Z2 MSpppp MSpppa MSppap MSppaa MSpapp MSpapa MSpaap MSpaaa MSappp MSappa MSapap MSapaa MSaapp MSaapap MSaapaa MSaaap MSaaaa Eprp Epra Eplp Epla Earp Eara Ealp Eala Dpp Dpa Dap Daa Cppp Cppa Cpapp Cpapa Cpaap Cpaaa Capp Capa Caap Caaap Caaaa ABprppppp ABprppppa ABprpppa ABprppap ABprppaa ABprpappp ABprpappa ABprpapap ABprpapaa ABprpaapp ABprpaapa ABprpaaa ABprappp ABprappa ABprapapp ABprapapa ABprapaa ABpraappp ABpraappa ABpraapap ABpraapaa ABpraaapp ABpraaapa ABpraaaa ABplpppp ABplpppa ABplppap ABplppaa ABplpappp ABplpappa ABplpapa ABplpaap ABplpaaa ABplapppp ABplapppa ABplappap ABplappaa ABplapapp ABplapapa ABplapaap ABplapaaa ABplaappp ABplaappa ABplaapap ABplaapaa ABplaaapp ABplaaapa ABplaaaap ABplaaaaa ABarpppp ABarpppa ABarppap ABarppaa ABarpapp ABarpapap ABarpapaa ABarpaapp ABarpaapa ABarpaaa ABarappp ABarappa ABarapapp ABarapapa ABarapaa ABaraappp ABaraappa ABaraapap ABaraapaa ABaraaapp ABaraaapa ABaraaaa ABalppppp ABalppppa ABalpppap ABalpppaa ABalppapp ABalppapa ABalppaa ABalpappp ABalpappa ABalpapap ABalpapaa ABalpaapp ABalpaapa ABalpaaap ABalpaaaa ABalapppp ABalapppa ABalappa ABalapapp ABalapapa ABalapaa ABalaapp ABalaapa ABalaaap ABalaaaa
Number of embryos:  1
Number of images:  1
-----------------
-----------------
Age:  139
Number of patterns:  8
-----------------
Pattern:  Z3 Z2 MSpppp MSpppa MSppap MSppaa MSpapp MSpapa MSpaap MSpaaa MSappp MSappa MSapap MSapaa MSaapp MSaapa MSaaap MSaaaa Eprp Epra Eplp Epla Earp Eara Ealp Eala Dpp Dpa Dap Daa Cppp Cppa Cpapp Cpapa Cpaap Cpaaa Capp Capa Caap Caaap Caaaa ABprpppp ABprpppa ABprppap ABprppaa ABprpappp ABprpappa ABprpapa ABprpaap ABprpaaap ABprpaaaa ABprappp ABprappap ABprappaa ABprapapp ABprapapa ABprapaap ABprapaaa ABpraappp ABpraappa ABpraapap ABpraapaa ABpraaapp ABpraaapa ABpraaaa ABplppppp ABplppppa ABplpppa ABplppap ABplppaa ABplpappp ABplpappa ABplpapap ABplpapaa ABplpaapp ABplpaapa ABplpaaap ABplpaaaa ABplappp ABplappap ABplappaa ABplapapp ABplapapa ABplapaap ABplapaaa ABplaappp ABplaappa ABplaapap ABplaapaa ABplaaapp ABplaaapa ABplaaaap ABplaaaaa ABarpppp ABarpppa ABarppap ABarppaa ABarpappp ABarpappa ABarpapap ABarpapaa ABarpaapp ABarpaapa ABarpaaa ABarapppp ABarapppa ABarappa ABarapapp ABarapapa ABarapaa ABaraappp ABaraappa ABaraapap ABaraapaa ABaraaapp ABaraaapa ABaraaaa ABalppppp ABalppppa ABalpppap ABalpppaa ABalppap ABalppaa ABalpappp ABalpappa ABalpapap ABalpapaa ABalpaapp ABalpaapa ABalpaaa ABalapppp ABalapppa ABalappa ABalapap ABalapaa ABalaapp ABalaapa ABalaaap ABalaaaa
Number of embryos:  1
Number of images:  1
Pattern:  Z3 Z2 MSpppp MSpppa MSppap MSppaa MSpapp MSpapa MSpaap MSpaaa MSappp MSappa MSapap MSapaa MSaapp MSaapa MSaaap MSaaaa Eprp Epra Eplp Epla Earp Eara Ealp Eala Dpp Dpa Dap Daa Cppp Cppa Cpapp Cpapa Cpaap Cpaaa Capp Capa Caap Caaap Caaaa ABprppppp ABprppppa ABprpppa ABprppap ABprppaa ABprpappp ABprpappa ABprpapa ABprpaapp ABprpaapa ABprpaaap ABprpaaaa ABprappp ABprappa ABprapapp ABprapapa ABprapaa ABpraappp ABpraappa ABpraapap ABpraapaa ABpraaapp ABpraaapa ABpraaaa ABplppppp ABplppppa ABplpppap ABplpppaa ABplppap ABplppaa ABplpappp ABplpappa ABplpapap ABplpapaa ABplpaapp ABplpaapa ABplpaaap ABplpaaaa ABplappp ABplappap ABplappaa ABplapapp ABplapapa ABplapaap ABplapaaa ABplaappp ABplaappa ABplaapap ABplaapaa ABplaaapp ABplaaapa ABplaaaap ABplaaaaa ABarpppp ABarpppa ABarppap ABarppaa ABarpappp ABarpappa ABarpapap ABarpapaa ABarpaapp ABarpaapa ABarpaaa ABarapppp ABarapppa ABarappa ABarapapp ABarapapa ABarapaa ABaraappp ABaraappa ABaraapa ABaraaap ABaraaaa ABalppppp ABalppppa ABalpppap ABalpppaa ABalppapp ABalppapa ABalppaa ABalpappp ABalpappa ABalpapap ABalpapaa ABalpaapp ABalpaapa ABalpaaa ABalapppp ABalapppa ABalappa ABalapap ABalapaa ABalaapp ABalaapa ABalaaap ABalaaaa
Number of embryos:  1
Number of images:  1
Pattern:  Z3 Z2 MSpppp MSpppa MSppap MSppaa MSpapp MSpapa MSpaap MSpaaa MSappp MSappa MSapap MSapaa MSaapp MSaapa MSaaap MSaaaa Eprp Epra Eplp Epla Earp Eara Ealp Eala Dpp Dpa Dap Daa Cppp Cppa Cpapp Cpapa Cpaap Cpaaa Capp Capa Caap Caaap Caaaa ABprppppp ABprppppa ABprpppa ABprppap ABprppaa ABprpappp ABprpappa ABprpapap ABprpapaa ABprpaapp ABprpaapa ABprpaaa ABprappp ABprappap ABprappaa ABprapapp ABprapapa ABprapaa ABpraappp ABpraappa ABpraapap ABpraapaa ABpraaapp ABpraaapa ABpraaaa ABplppppp ABplppppa ABplpppap ABplpppaa ABplppap ABplppaa ABplpappp ABplpappa ABplpapap ABplpapaa ABplpaapp ABplpaapa ABplpaaap ABplpaaaa ABplappp ABplappap ABplappaa ABplapapp ABplapapa ABplapaa ABplaappp ABplaappa ABplaapap ABplaapaa ABplaaap ABplaaaa ABarpppp ABarpppa ABarppap ABarppaa ABarpappp ABarpappa ABarpapap ABarpapaa ABarpaapp ABarpaapa ABarpaaa ABarappp ABarappa ABarapapp ABarapapa ABarapaap ABarapaaa ABaraappp ABaraappa ABaraapap ABaraapaa ABaraaapp ABaraaapa ABaraaaa ABalppppp ABalppppa ABalpppap ABalpppaa ABalppapp ABalppapa ABalppaa ABalpappp ABalpappa ABalpapap ABalpapaa ABalpaapp ABalpaapa ABalpaaa ABalapppp ABalapppa ABalappa ABalapap ABalapaa ABalaapp ABalaapa ABalaaap ABalaaaa
Number of embryos:  1
Number of images:  1
Pattern:  Z3 Z2 MSpppp MSpppa MSppap MSppaa MSpapp MSpapa MSpaap MSpaaa MSappp MSappa MSapap MSapaa MSaapp MSaapa MSaaap MSaaaa Eprp Epra Eplp Epla Earp Eara Ealp Eala Dpp Dpa Dap Daa Cppp Cppa Cpapp Cpapa Cpaap Cpaaa Capp Capa Caap Caaap Caaaa ABprppppp ABprppppa ABprpppap ABprpppaa ABprppap ABprppaa ABprpappp ABprpappa ABprpapap ABprpapaa ABprpaapp ABprpaapa ABprpaaa ABprappp ABprappap ABprappaa ABprapapp ABprapapa ABprapaa ABpraappp ABpraappa ABpraapap ABpraapaa ABpraaapp ABpraaapa ABpraaaa ABplppppp ABplppppa ABplpppa ABplppap ABplppaa ABplpappp ABplpappa ABplpapap ABplpapaa ABplpaapp ABplpaapa ABplpaaap ABplpaaaa ABplappp ABplappa ABplapapp ABplapapa ABplapaa ABplaappp ABplaappa ABplaapap ABplaapaa ABplaaapp ABplaaapa ABplaaaap ABplaaaaa ABarpppp ABarpppa ABarppap ABarppaa ABarpappp ABarpappa ABarpapap ABarpapaa ABarpaapp ABarpaapa ABarpaaa ABarapppp ABarapppa ABarappa ABarapapp ABarapapa ABarapaa ABaraappp ABaraappa ABaraapa ABaraaapp ABaraaapa ABaraaaa ABalppppp ABalppppa ABalpppap ABalpppaa ABalppap ABalppaa ABalpappp ABalpappa ABalpapap ABalpapaa ABalpaapp ABalpaapa ABalpaaa ABalapppp ABalapppa ABalappa ABalapapp ABalapapa ABalapaa ABalaapp ABalaapa ABalaaap ABalaaaa
Number of embryos:  1
Number of images:  1
Pattern:  Z3 Z2 MSpppp MSpppa MSppap MSppaa MSpapp MSpapa MSpaap MSpaaa MSappp MSappa MSapap MSapaa MSaapp MSaapa MSaaap MSaaaa Eprp Epra Eplp Epla Earp Eara Ealp Eala Dpp Dpa Dap Daa Cppp Cppa Cpapp Cpapa Cpaap Cpaaa Capp Capa Caap Caaap Caaaa ABprppppp ABprppppa ABprpppap ABprpppaa ABprppap ABprppaa ABprpappp ABprpappa ABprpapap ABprpapaa ABprpaapp ABprpaapa ABprpaaap ABprpaaaa ABprappp ABprappa ABprapapp ABprapapa ABprapaa ABpraappp ABpraappa ABpraapa ABpraaapp ABpraaapa ABpraaaa ABplppppp ABplppppa ABplpppap ABplpppaa ABplppap ABplppaa ABplpappp ABplpappa ABplpapap ABplpapaa ABplpaapp ABplpaapa ABplpaaap ABplpaaaa ABplappp ABplappa ABplapapp ABplapapa ABplapaap ABplapaaa ABplaappp ABplaappa ABplaapap ABplaapaa ABplaaap ABplaaaap ABplaaaaa ABarpppp ABarpppa ABarppap ABarppaa ABarpappp ABarpappa ABarpapap ABarpapaa ABarpaapp ABarpaapa ABarpaaa ABarapppp ABarapppa ABarappap ABarappaa ABarapapp ABarapapa ABarapaa ABaraappp ABaraappa ABaraapap ABaraapaa ABaraaapp ABaraaapa ABaraaaa ABalppppp ABalppppa ABalpppa ABalppap ABalppaa ABalpappp ABalpappa ABalpapa ABalpaapp ABalpaapa ABalpaaa ABalapppp ABalapppa ABalappa ABalapapp ABalapapa ABalapaa ABalaapp ABalaapa ABalaaap ABalaaaa
Number of embryos:  1
Number of images:  1
Pattern:  Z3 Z2 MSpppp MSpppa MSppap MSppaa MSpapp MSpapa MSpaap MSpaaa MSappp MSappa MSapap MSapaa MSaapp MSaapa MSaaap MSaaaa Eprp Epra Eplp Epla Earp Eara Ealp Eala Dpp Dpa Dap Daa Cppp Cppa Cpapp Cpapa Cpaap Cpaaa Capp Capa Caap Caaap Caaaa ABprppppp ABprppppa ABprpppap ABprpppaa ABprppap ABprppaa ABprpappp ABprpappa ABprpapap ABprpapaa ABprpaapp ABprpaapa ABprpaaap ABprpaaaa ABprappp ABprappap ABprappaa ABprapapp ABprapapa ABprapaap ABprapaaa ABpraappp ABpraappa ABpraapap ABpraapaa ABpraaapp ABpraaapa ABpraaaap ABpraaaaa ABplpppp ABplpppap ABplpppaa ABplppap ABplppaa ABplpappp ABplpappa ABplpapa ABplpaapp ABplpaapa ABplpaaap ABplpaaaa ABplappp ABplappa ABplapapp ABplapapa ABplapaap ABplapaaa ABplaappp ABplaappa ABplaapap ABplaapaa ABplaaapp ABplaaapa ABplaaaap ABplaaaaa ABarpppp ABarpppa ABarppap ABarppaa ABarpapp ABarpapa ABarpaapp ABarpaapa ABarpaaa ABarapppp ABarapppa ABarappa ABarapapp ABarapapa ABarapaa ABaraappp ABaraappa ABaraapap ABaraapaa ABaraaapp ABaraaapa ABaraaaa ABalppppp ABalppppa ABalpppa ABalppap ABalppaa ABalpappp ABalpappa ABalpapa ABalpaapp ABalpaapa ABalpaaa ABalapppp ABalapppa ABalappa ABalapapp ABalapapa ABalapaa ABalaapp ABalaapa ABalaaap ABalaaaa
Number of embryos:  1
Number of images:  1
Pattern:  Z3 Z2 MSpppp MSpppa MSppap MSppaa MSpapp MSpapa MSpaap MSpaaa MSappp MSappa MSapap MSapaa MSaapp MSaapa MSaaap MSaaaa Eprp Epra Eplp Epla Earp Eara Ealp Eala Dpp Dpa Dap Daa Cppp Cppa Cpapp Cpapa Cpaap Cpaaa Capp Capa Caapp Caapa Caaap Caaaa ABprppppp ABprppppa ABprpppa ABprppap ABprppaa ABprpappp ABprpappa ABprpapa ABprpaap ABprpaaa ABprappp ABprappa ABprapapp ABprapapa ABprapaa ABpraappp ABpraappa ABpraapa ABpraaap ABpraaaa ABplpppp ABplpppa ABplppap ABplppaa ABplpappp ABplpappa ABplpapap ABplpapaa ABplpaapp ABplpaapa ABplpaaap ABplpaaaa ABplappp ABplappap ABplappaa ABplapapp ABplapapa ABplapaap ABplapaaa ABplaappp ABplaappa ABplaapap ABplaapaa ABplaaapp ABplaaapa ABplaaaap ABplaaaaa ABarpppp ABarpppa ABarppap ABarppaa ABarpappp ABarpappa ABarpapap ABarpapaa ABarpaapp ABarpaapa ABarpaaa ABarapppp ABarapppa ABarappap ABarappaa ABarapapp ABarapapa ABarapaap ABarapaaa ABaraappp ABaraappa ABaraapap ABaraapaa ABaraaapp ABaraaapa ABaraaaa ABalppppp ABalppppa ABalpppap ABalpppaa ABalppapp ABalppapa ABalppaa ABalpappp ABalpappa ABalpapap ABalpapaa ABalpaapp ABalpaapa ABalpaaa ABalapppp ABalapppa ABalappa ABalapapp ABalapapa ABalapaa ABalaapp ABalaapa ABalaaap ABalaaaa
Number of embryos:  1
Number of images:  1
Pattern:  Z3 Z2 MSpppp MSpppa MSppap MSppaa MSpapp MSpapa MSpaap MSpaaa MSappp MSappa MSapap MSapaa MSaapp MSaapa MSaaap MSaaaa Eprp Epra Eplp Epla Earp Eara Ealp Eala Dpp Dpa Dap Daa Cppp Cppa Cpapp Cpapa Cpaap Cpaaa Capp Capa Caapp Caapa Caaap Caaaa ABprppppp ABprppppa ABprpppa ABprppap ABprppaa ABprpappp ABprpappa ABprpapa ABprpaap ABprpaaa ABprappp ABprappa ABprapapp ABprapapa ABprapaa ABpraappp ABpraappa ABpraapap ABpraapaa ABpraaapp ABpraaapa ABpraaaa ABplppppp ABplppppa ABplpppap ABplpppaa ABplppap ABplppaa ABplpappp ABplpappa ABplpapap ABplpapaa ABplpaapp ABplpaapa ABplpaaap ABplpaaaa ABplapppp ABplapppa ABplappap ABplappaa ABplapapp ABplapapa ABplapaap ABplapaaa ABplaappp ABplaappa ABplaapap ABplaapaa ABplaaap ABplaaaap ABplaaaaa ABarpppp ABarpppa ABarppap ABarppaa ABarpappp ABarpappa ABarpapap ABarpapaa ABarpaapp ABarpaapa ABarpaaa ABarappp ABarappa ABarapapp ABarapapa ABarapaap ABarapaaa ABaraappp ABaraappa ABaraapap ABaraapaa ABaraaapp ABaraaapa ABaraaaa ABalppppp ABalppppa ABalpppap ABalpppaa ABalppapp ABalppapa ABalppaa ABalpappp ABalpappa ABalpapap ABalpapaa ABalpaapp ABalpaapa ABalpaaa ABalappp ABalappa ABalapap ABalapaa ABalaapp ABalaapa ABalaaap ABalaaaa
Number of embryos:  1
Number of images:  1
-----------------
-----------------
Age:  140
Number of patterns:  9
-----------------
Pattern:  Z3 Z2 MSpppp MSpppa MSppap MSppaa MSpapp MSpapa MSpaap MSpaaa MSappp MSappa MSapap MSapaa MSaapp MSaapa MSaaap MSaaaa Eprp Epra Eplp Epla Earp Eara Ealp Eala Dpp Dpa Dap Daa Cppp Cppa Cpapp Cpapa Cpaap Cpaaa Capp Capa Caap Caaap Caaaa ABprpppp ABprpppa ABprppap ABprppaa ABprpappp ABprpappa ABprpapap ABprpapaa ABprpaapp ABprpaapa ABprpaaap ABprpaaaa ABprappp ABprappa ABprapapp ABprapapa ABprapaa ABpraappp ABpraappa ABpraapap ABpraapaa ABpraaapp ABpraaapa ABpraaaa ABplpppp ABplpppa ABplppap ABplppaa ABplpappp ABplpappa ABplpapap ABplpapaa ABplpaapp ABplpaapa ABplpaaap ABplpaaaa ABplappp ABplappa ABplapapp ABplapapa ABplapaap ABplapaaa ABplaappp ABplaappa ABplaapap ABplaapaa ABplaaap ABplaaaap ABplaaaaa ABarpppp ABarpppap ABarpppaa ABarppap ABarppaa ABarpappp ABarpappa ABarpapap ABarpapaa ABarpaapp ABarpaapa ABarpaaa ABarapppp ABarapppa ABarappa ABarapapp ABarapapa ABarapaa ABaraappp ABaraappa ABaraapap ABaraapaa ABaraaapp ABaraaapa ABaraaaa ABalppppp ABalppppa ABalpppap ABalpppaa ABalppapp ABalppapa ABalppaa ABalpappp ABalpappa ABalpapap ABalpapaa ABalpaapp ABalpaapa ABalpaaa ABalapppp ABalapppa ABalappa ABalapapp ABalapapa ABalapaa ABalaappp ABalaappa ABalaapa ABalaaap ABalaaaa
Number of embryos:  1
Number of images:  1
Pattern:  Z3 Z2 MSpppp MSpppa MSppap MSppaa MSpapp MSpapa MSpaap MSpaaa MSappp MSappa MSapap MSapaa MSaapp MSaapa MSaaap MSaaaa Eprp Epra Eplp Epla Earp Eara Ealp Eala Dpp Dpa Dap Daa Cppp Cppa Cpapp Cpapa Cpaap Cpaaa Capp Capa Caap Caaap Caaaa ABprppppp ABprppppa ABprpppa ABprppap ABprppaa ABprpappp ABprpappa ABprpapap ABprpapaa ABprpaap ABprpaaa ABprappp ABprappa ABprapapp ABprapapa ABprapaa ABpraappp ABpraappa ABpraapap ABpraapaa ABpraaapp ABpraaapa ABpraaaa ABplppppp ABplppppa ABplpppa ABplppap ABplppaa ABplpappp ABplpappa ABplpapap ABplpapaa ABplpaapp ABplpaapa ABplpaaap ABplpaaaa ABplappp ABplappap ABplappaa ABplapapp ABplapapa ABplapaap ABplapaaa ABplaappp ABplaappa ABplaapap ABplaapaa ABplaaapp ABplaaapa ABplaaaap ABplaaaaa ABarpppp ABarpppa ABarppap ABarppaa ABarpappp ABarpappa ABarpapap ABarpapaa ABarpaapp ABarpaapa ABarpaaa ABarapppp ABarapppa ABarappa ABarapapp ABarapapa ABarapaap ABarapaaa ABaraappp ABaraappa ABaraapa ABaraaapp ABaraaapa ABaraaaa ABalppppp ABalppppa ABalpppa ABalppapp ABalppapa ABalppaa ABalpappp ABalpappa ABalpapap ABalpapaa ABalpaapp ABalpaapa ABalpaaa ABalapppp ABalapppa ABalappa ABalapapp ABalapapa ABalapaa ABalaapp ABalaapa ABalaaapp ABalaaapa ABalaaaa
Number of embryos:  1
Number of images:  1
Pattern:  Z3 Z2 MSpppp MSpppa MSppap MSppaa MSpapp MSpapa MSpaap MSpaaa MSappp MSappa MSapap MSapaa MSaapp MSaapa MSaaap MSaaaa Eprp Epra Eplp Epla Earp Eara Ealp Eala Dpp Dpa Dap Daa Cppp Cppa Cpapp Cpapa Cpaap Cpaaa Capp Capa Caap Caaap Caaaa ABprppppp ABprppppa ABprpppa ABprppap ABprppaa ABprpappp ABprpappa ABprpapap ABprpapaa ABprpaapp ABprpaapa ABprpaaa ABprappp ABprappa ABprapapp ABprapapa ABprapaa ABpraappp ABpraappa ABpraapap ABpraapaa ABpraaapp ABpraaapa ABpraaaa ABplpppp ABplpppa ABplppap ABplppaa ABplpappp ABplpappa ABplpapap ABplpapaa ABplpaap ABplpaaa ABplappp ABplappap ABplappaa ABplapapp ABplapapa ABplapaap ABplapaaa ABplaappp ABplaappa ABplaapap ABplaapaa ABplaaapp ABplaaapa ABplaaaap ABplaaaaa ABarpppp ABarpppa ABarppap ABarppaa ABarpappp ABarpappa ABarpapap ABarpapaa ABarpaapp ABarpaapa ABarpaaa ABarapppp ABarapppa ABarappap ABarappaa ABarapapp ABarapapa ABarapaap ABarapaaa ABaraappp ABaraappa ABaraapap ABaraapaa ABaraaapp ABaraaapa ABaraaaa ABalppppp ABalppppa ABalpppap ABalpppaa ABalppapp ABalppapa ABalppaa ABalpappp ABalpappa ABalpapap ABalpapaa ABalpaapp ABalpaapa ABalpaaa ABalapppp ABalapppa ABalappa ABalapapp ABalapapa ABalapaa ABalaapp ABalaapa ABalaaap ABalaaaa
Number of embryos:  1
Number of images:  1
Pattern:  Z3 Z2 MSpppp MSpppa MSppap MSppaa MSpapp MSpapa MSpaap MSpaaa MSappp MSappa MSapap MSapaa MSaapp MSaapa MSaaap MSaaaa Eprp Epra Eplp Epla Earp Eara Ealp Eala Dpp Dpa Dap Daa Cppp Cppa Cpapp Cpapa Cpaap Cpaaa Capp Capa Caap Caaap Caaaa ABprppppp ABprppppa ABprpppa ABprppapp ABprppapa ABprppaa ABprpappp ABprpappa ABprpapa ABprpaap ABprpaaa ABprappp ABprappap ABprappaa ABprapapp ABprapapa ABprapaap ABprapaaa ABpraappp ABpraappa ABpraapap ABpraapaa ABpraaapp ABpraaapa ABpraaaap ABpraaaaa ABplppppp ABplppppa ABplpppa ABplppap ABplppaa ABplpappp ABplpappa ABplpapap ABplpapaa ABplpaapp ABplpaapa ABplpaaap ABplpaaaa ABplappp ABplappap ABplappaa ABplapapp ABplapapa ABplapaap ABplapaaa ABplaappp ABplaappa ABplaapap ABplaapaa ABplaaapp ABplaaapa ABplaaaa ABarppppp ABarppppa ABarpppa ABarppapp ABarppapa ABarppaa ABarpappp ABarpappa ABarpapap ABarpapaa ABarpaapp ABarpaapa ABarpaaa ABarappp ABarappa ABarapap ABarapaa ABaraapp ABaraapap ABaraapaa ABaraaapp ABaraaapa ABaraaaa ABalppppp ABalppppa ABalpppa ABalppap ABalppaa ABalpappp ABalpappa ABalpapap ABalpapaa ABalpaapp ABalpaapa ABalpaaap ABalpaaaa ABalapppp ABalapppa ABalappa ABalapapp ABalapapa ABalapaa ABalaapp ABalaapa ABalaaap ABalaaaa
Number of embryos:  1
Number of images:  1
Pattern:  Z3 Z2 MSpppp MSpppa MSppap MSppaa MSpapp MSpapa MSpaap MSpaaa MSappp MSappa MSapap MSapaa MSaapp MSaapa MSaaap MSaaaa Eprp Epra Eplp Epla Earp Eara Ealp Eala Dpp Dpa Dap Daa Cppp Cppa Cpapp Cpapa Cpaap Cpaaa Capp Capa Caap Caaap Caaaa ABprppppp ABprppppa ABprpppap ABprpppaa ABprppap ABprppaa ABprpappp ABprpappa ABprpapap ABprpapaa ABprpaap ABprpaaa ABprappp ABprappa ABprapapp ABprapapa ABprapaa ABpraappp ABpraappa ABpraapap ABpraapaa ABpraaapp ABpraaapa ABpraaaa ABplppppp ABplppppa ABplpppap ABplpppaa ABplppap ABplppaa ABplpappp ABplpappa ABplpapap ABplpapaa ABplpaapp ABplpaapa ABplpaaap ABplpaaaa ABplapppp ABplapppa ABplappap ABplappaa ABplapapp ABplapapa ABplapaap ABplapaaa ABplaappp ABplaappa ABplaapap ABplaapaa ABplaaapp ABplaaapa ABplaaaap ABplaaaaa ABarpppp ABarpppa ABarppap ABarppaa ABarpappp ABarpappa ABarpapap ABarpapaa ABarpaapp ABarpaapa ABarpaaa ABarapppp ABarapppa ABarappa ABarapapp ABarapapa ABarapaa ABaraappp ABaraappa ABaraapap ABaraapaa ABaraaapp ABaraaapa ABaraaaa ABalppppp ABalppppa ABalpppa ABalppap ABalppaa ABalpappp ABalpappa ABalpapap ABalpapaa ABalpaapp ABalpaapa ABalpaaa ABalapppp ABalapppa ABalappa ABalapap ABalapaa ABalaapp ABalaapa ABalaaap ABalaaaa
Number of embryos:  1
Number of images:  1
Pattern:  Z3 Z2 MSpppp MSpppa MSppap MSppaa MSpapp MSpapa MSpaap MSpaaa MSappp MSappa MSapap MSapaa MSaapp MSaapa MSaaap MSaaaa Eprp Epra Eplp Epla Earp Eara Ealp Eala Dpp Dpa Dap Daa Cppp Cppa Cpapp Cpapa Cpaap Cpaaa Capp Capa Caap Caaap Caaaa ABprppppp ABprppppa ABprpppap ABprpppaa ABprppap ABprppaa ABprpappp ABprpappa ABprpapap ABprpapaa ABprpaapp ABprpaapa ABprpaaap ABprpaaaa ABprappp ABprappa ABprapapp ABprapapa ABprapaa ABpraappp ABpraappa ABpraapap ABpraapaa ABpraaapp ABpraaapa ABpraaaa ABplppppp ABplppppa ABplpppap ABplpppaa ABplppap ABplppaa ABplpappp ABplpappa ABplpapap ABplpapaa ABplpaapp ABplpaapa ABplpaaap ABplpaaaa ABplappp ABplappap ABplappaa ABplapapp ABplapapa ABplapaap ABplapaaa ABplaappp ABplaappa ABplaapap ABplaapaa ABplaaapp ABplaaapa ABplaaaap ABplaaaaa ABarpppp ABarpppa ABarppap ABarppaa ABarpappp ABarpappa ABarpapap ABarpapaa ABarpaapp ABarpaapa ABarpaaa ABarappp ABarappa ABarapapp ABarapapa ABarapaa ABaraappp ABaraappa ABaraapa ABaraaap ABaraaaa ABalppppp ABalppppa ABalpppa ABalppapp ABalppapa ABalppaa ABalpappp ABalpappa ABalpapap ABalpapaa ABalpaapp ABalpaapa ABalpaaa ABalapppp ABalapppa ABalappa ABalapapp ABalapapa ABalapaa ABalaapp ABalaapa ABalaaap ABalaaaa
Number of embryos:  1
Number of images:  1
Pattern:  Z3 Z2 MSpppp MSpppa MSppap MSppaa MSpapp MSpapa MSpaap MSpaaa MSappp MSappa MSapap MSapaa MSaapp MSaapa MSaaap MSaaaa Eprp Epra Eplp Epla Earp Eara Ealp Eala Dpp Dpa Dap Daa Cppp Cppa Cpapp Cpapa Cpaap Cpaaa Capp Capa Caapp Caapa Caaap Caaaa ABprppppp ABprppppa ABprpppap ABprpppaa ABprppap ABprppaa ABprpappp ABprpappa ABprpapap ABprpapaa ABprpaap ABprpaaap ABprpaaaa ABprappp ABprappa ABprapapp ABprapapa ABprapaa ABpraappp ABpraappa ABpraapa ABpraaapp ABpraaapa ABpraaaa ABplppppp ABplppppa ABplpppap ABplpppaa ABplppap ABplppaa ABplpappp ABplpappa ABplpapap ABplpapaa ABplpaap ABplpaaa ABplappp ABplappap ABplappaa ABplapapp ABplapapa ABplapaap ABplapaaa ABplaappp ABplaappa ABplaapap ABplaapaa ABplaaapp ABplaaapa ABplaaaap ABplaaaaa ABarpppp ABarpppa ABarppap ABarppaa ABarpappp ABarpappa ABarpapap ABarpapaa ABarpaapp ABarpaapa ABarpaaa ABarapppp ABarapppa ABarappa ABarapapp ABarapapa ABarapaa ABaraappp ABaraappa ABaraapap ABaraapaa ABaraaapp ABaraaapa ABaraaaa ABalppppp ABalppppa ABalpppap ABalpppaa ABalppap ABalppaa ABalpappp ABalpappa ABalpapa ABalpaapp ABalpaapa ABalpaaa ABalapppp ABalapppa ABalappa ABalapapp ABalapapa ABalapaa ABalaapp ABalaapa ABalaaapp ABalaaapa ABalaaaa
Number of embryos:  1
Number of images:  1
Pattern:  Z3 Z2 MSpppp MSpppa MSppap MSppaa MSpapp MSpapa MSpaap MSpaaa MSappp MSappa MSapap MSapaa MSaapp MSaapa MSaaap MSaaaa Eprp Epra Eplp Epla Earp Eara Ealp Eala Dpp Dpa Dap Daa Cppp Cppa Cpapp Cpapa Cpaap Cpaaa Capp Capa Caapp Caapa Caaap Caaaa ABprppppp ABprppppa ABprpppap ABprpppaa ABprppapp ABprppapa ABprppaa ABprpappp ABprpappa ABprpapap ABprpapaa ABprpaapp ABprpaapa ABprpaaap ABprpaaaa ABprappp ABprappa ABprapapp ABprapapa ABprapaa ABpraappp ABpraappa ABpraapap ABpraapaa ABpraaapp ABpraaapa ABpraaaa ABplppppp ABplppppa ABplpppap ABplpppaa ABplppapp ABplppapa ABplppaa ABplpappp ABplpappa ABplpapap ABplpapaa ABplpaapp ABplpaapa ABplpaaap ABplpaaaa ABplappp ABplappap ABplappaa ABplapapp ABplapapa ABplapaa ABplaappp ABplaappa ABplaapap ABplaapaa ABplaaapp ABplaaapa ABplaaaap ABplaaaaa ABarpppp ABarpppa ABarppap ABarppaa ABarpappp ABarpappa ABarpapap ABarpapaa ABarpaapp ABarpaapa ABarpaaa ABarapppp ABarapppa ABarappa ABarapapp ABarapapa ABarapaa ABaraappp ABaraappa ABaraapa ABaraaapp ABaraaapa ABaraaaa ABalppppp ABalppppa ABalpppa ABalppap ABalppaa ABalpappp ABalpappa ABalpapa ABalpaapp ABalpaapa ABalpaaa ABalappp ABalappa ABalapap ABalapaa ABalaapp ABalaapa ABalaaap ABalaaaa
Number of embryos:  1
Number of images:  1
Pattern:  Z3 Z2 MSpppp MSpppa MSppap MSppaa MSpapp MSpapa MSpaap MSpaaa MSappp MSappa MSapap MSapaa MSaapp MSaapa MSaaap MSaaaa Eprp Epra Eplp Epla Earp Eara Ealp Eala Dpp Dpa Dap Daa Cpppp Cpppa Cppa Cpapp Cpapa Cpaap Cpaaa Capp Capa Caapp Caapa Caaap Caaaa ABprpppp ABprpppa ABprppap ABprppaa ABprpappp ABprpappa ABprpapap ABprpapaa ABprpaapp ABprpaapa ABprpaaap ABprpaaaa ABprapppp ABprapppa ABprappa ABprapapp ABprapapa ABprapaa ABpraappp ABpraappa ABpraapap ABpraapaa ABpraaapp ABpraaapa ABpraaaa ABplppppp ABplppppa ABplpppa ABplppap ABplppaa ABplpappp ABplpappa ABplpapap ABplpapaa ABplpaapp ABplpaapa ABplpaaap ABplpaaaa ABplappp ABplappap ABplappaa ABplapapp ABplapapa ABplapaap ABplapaaa ABplaappp ABplaappa ABplaapap ABplaapaa ABplaaapp ABplaaapa ABplaaaap ABplaaaaa ABarpppp ABarpppa ABarppap ABarppaa ABarpappp ABarpappa ABarpapap ABarpapaa ABarpaapp ABarpaapa ABarpaaa ABarappp ABarappa ABarapapp ABarapapa ABarapaa ABaraappp ABaraappa ABaraapa ABaraaapp ABaraaapa ABaraaaa ABalppppp ABalppppa ABalpppap ABalpppaa ABalppapp ABalppapa ABalppaa ABalpappp ABalpappa ABalpapap ABalpapaa ABalpaapp ABalpaapa ABalpaaa ABalappp ABalappa ABalapap ABalapaa ABalaapp ABalaapa ABalaaap ABalaaaa
Number of embryos:  1
Number of images:  1
-----------------
-----------------
Age:  141
Number of patterns:  4
-----------------
Pattern:  Z3 Z2 MSpppp MSpppa MSppap MSppaa MSpapp MSpapa MSpaap MSpaaa MSappp MSappa MSapap MSapaa MSaapp MSaapa MSaaap MSaaaa Eprp Epra Eplp Epla Earp Eara Ealp Eala Dpp Dpa Dap Daa Cppp Cppa Cpap Cpaap Cpaaa Capp Capa Caap Caaap Caaaa ABprpppp ABprpppa ABprppap ABprppaa ABprpappp ABprpappa ABprpapap ABprpapaa ABprpaap ABprpaaa ABprappp ABprappap ABprappaa ABprapapp ABprapapa ABprapaa ABpraappp ABpraappa ABpraapap ABpraapaa ABpraaapp ABpraaapa ABpraaaap ABpraaaaa ABplppppp ABplppppa ABplpppap ABplpppaa ABplppap ABplppaa ABplpappp ABplpappa ABplpapap ABplpapaa ABplpaapp ABplpaapa ABplpaaa ABplapppp ABplapppa ABplappap ABplappaa ABplapapp ABplapapa ABplapaap ABplapaaa ABplaappp ABplaappa ABplaapap ABplaapaa ABplaaap ABplaaaap ABplaaaaa ABarpppp ABarpppa ABarppap ABarppaa ABarpapp ABarpapa ABarpaapp ABarpaapa ABarpaaa ABarapppp ABarapppa ABarappap ABarappaa ABarapapp ABarapapa ABarapaap ABarapaaa ABaraappp ABaraappa ABaraapap ABaraapaa ABaraaapp ABaraaapa ABaraaaap ABaraaaaa ABalppppp ABalppppa ABalpppa ABalppapp ABalppapa ABalppaa ABalpappp ABalpappa ABalpapap ABalpapaa ABalpaapp ABalpaapa ABalpaaa ABalapppp ABalapppa ABalappa ABalapapp ABalapapa ABalapaa ABalaapp ABalaapa ABalaaapp ABalaaapa ABalaaaa
Number of embryos:  1
Number of images:  1
Pattern:  Z3 Z2 MSpppp MSpppa MSppap MSppaa MSpapp MSpapa MSpaap MSpaaa MSappp MSappa MSapap MSapaa MSaapp MSaapa MSaaap MSaaaa Eprp Epra Eplp Epla Earp Eara Ealp Eala Dpp Dpa Dap Daa Cppp Cppa Cpapp Cpapa Cpaap Cpaaa Capp Capa Caap Caaap Caaaa ABprpppp ABprpppa ABprppap ABprppaa ABprpappp ABprpappa ABprpapap ABprpapaa ABprpaapp ABprpaapa ABprpaaa ABprappp ABprappa ABprapapp ABprapapa ABprapaa ABpraappp ABpraappa ABpraapap ABpraapaa ABpraaapp ABpraaapa ABpraaaa ABplppppp ABplppppa ABplpppap ABplpppaa ABplppap ABplppaa ABplpappp ABplpappa ABplpapap ABplpapaa ABplpaapp ABplpaapa ABplpaaa ABplapppp ABplapppa ABplappap ABplappaa ABplapapp ABplapapa ABplapaap ABplapaaa ABplaappp ABplaappa ABplaapap ABplaapaa ABplaaapp ABplaaapa ABplaaaap ABplaaaaa ABarpppp ABarpppa ABarppap ABarppaa ABarpappp ABarpappa ABarpapap ABarpapaa ABarpaapp ABarpaapa ABarpaaa ABarapppp ABarapppa ABarappa ABarapapp ABarapapa ABarapaap ABarapaaa ABaraappp ABaraappa ABaraapap ABaraapaa ABaraaapp ABaraaapa ABaraaaa ABalppppp ABalppppa ABalpppap ABalpppaa ABalppapp ABalppapa ABalppaa ABalpappp ABalpappa ABalpapap ABalpapaa ABalpaapp ABalpaapa ABalpaaa ABalappp ABalappa ABalapapp ABalapapa ABalapaa ABalaapp ABalaapa ABalaaap ABalaaaa
Number of embryos:  1
Number of images:  1
Pattern:  Z3 Z2 MSpppp MSpppa MSppap MSppaa MSpapp MSpapa MSpaap MSpaaa MSappp MSappa MSapap MSapaa MSaapp MSaapa MSaaap MSaaaa Eprp Epra Eplp Epla Earp Eara Ealp Eala Dpp Dpa Dap Daa Cppp Cppa Cpapp Cpapa Cpaap Cpaaa Capp Capa Caap Caaap Caaaa ABprpppp ABprpppa ABprppap ABprppaa ABprpappp ABprpappa ABprpapap ABprpapaa ABprpaapp ABprpaapa ABprpaaap ABprpaaaa ABprappp ABprappap ABprappaa ABprapapp ABprapapa ABprapaap ABprapaaa ABpraappp ABpraappa ABpraapap ABpraapaa ABpraaapp ABpraaapa ABpraaaa ABplppppp ABplppppa ABplpppap ABplpppaa ABplppap ABplppaa ABplpappp ABplpappa ABplpapap ABplpapaa ABplpaapp ABplpaapa ABplpaaap ABplpaaaa ABplappp ABplappap ABplappaa ABplapapp ABplapapa ABplapaap ABplapaaa ABplaappp ABplaappa ABplaapap ABplaapaa ABplaaap ABplaaaa ABarpppp ABarpppa ABarppap ABarppaa ABarpappp ABarpappa ABarpapap ABarpapaa ABarpaapp ABarpaapa ABarpaaa ABarappp ABarappa ABarapapp ABarapapa ABarapaa ABaraappp ABaraappa ABaraapap ABaraapaa ABaraaapp ABaraaapa ABaraaaa ABalppppp ABalppppa ABalpppa ABalppapp ABalppapa ABalppaa ABalpappp ABalpappa ABalpapap ABalpapaa ABalpaapp ABalpaapa ABalpaaa ABalapppp ABalapppa ABalappa ABalapapp ABalapapa ABalapaap ABalapaaa ABalaapp ABalaapa ABalaaap ABalaaaa
Number of embryos:  1
Number of images:  1
Pattern:  Z3 Z2 MSpppp MSpppa MSppap MSppaa MSpapp MSpapa MSpaap MSpaaa MSappp MSappa MSapap MSapaa MSaapp MSaapa MSaaap MSaaaa Eprp Epra Eplp Epla Earp Eara Ealp Eala Dpp Dpa Dap Daa Cppp Cppa Cpapp Cpapa Cpaap Cpaaa Capp Capa Caap Caaap Caaaa ABprppppp ABprppppa ABprpppa ABprppap ABprppaa ABprpappp ABprpappa ABprpapap ABprpapaa ABprpaap ABprpaaa ABprappp ABprappa ABprapapp ABprapapa ABprapaap ABprapaaa ABpraappp ABpraappa ABpraapap ABpraapaa ABpraaapp ABpraaapa ABpraaaa ABplpppp ABplpppa ABplppap ABplppaa ABplpappp ABplpappa ABplpapap ABplpapaa ABplpaapp ABplpaapa ABplpaaap ABplpaaaa ABplapppp ABplapppa ABplappap ABplappaa ABplapapp ABplapapa ABplapaap ABplapaaa ABplaappp ABplaappa ABplaapap ABplaapaa ABplaaapp ABplaaapa ABplaaaap ABplaaaaa ABarpppp ABarpppa ABarppap ABarppaap ABarppaaa ABarpappp ABarpappa ABarpapap ABarpapaa ABarpaapp ABarpaapa ABarpaaa ABarapppp ABarapppa ABarappa ABarapapp ABarapapa ABarapaap ABarapaaa ABaraappp ABaraappa ABaraapap ABaraapaa ABaraaapp ABaraaapa ABaraaaa ABalppppp ABalppppa ABalpppa ABalppap ABalppaa ABalpappp ABalpappa ABalpapap ABalpapaa ABalpaapp ABalpaapa ABalpaaa ABalapppp ABalapppa ABalappa ABalapapp ABalapapa ABalapaa ABalaapp ABalaapa ABalaaap ABalaaaa
Number of embryos:  1
Number of images:  1
-----------------
-----------------
Age:  142
Number of patterns:  5
-----------------
Pattern:  Z3 Z2 MSpppp MSpppa MSppap MSppaa MSpapp MSpapa MSpaap MSpaaa MSappp MSappa MSapap MSapaa MSaapp MSaapa MSaaap MSaaaa Eprp Epra Eplp Epla Earp Eara Ealp Eala Dpp Dpa Dap Daa Cppp Cppa Cpapp Cpapa Cpaap Cpaaa Capp Capa Caap Caaap Caaaa ABprppppp ABprppppa ABprpppa ABprppap ABprppaa ABprpappp ABprpappa ABprpapap ABprpapaa ABprpaapp ABprpaapa ABprpaaap ABprpaaaa ABprappp ABprappa ABprapapp ABprapapa ABprapaa ABpraappp ABpraappa ABpraapap ABpraapaa ABpraaapp ABpraaapa ABpraaaa ABplppppp ABplppppa ABplpppap ABplpppaa ABplppap ABplppaa ABplpappp ABplpappa ABplpapap ABplpapaa ABplpaapp ABplpaapa ABplpaaap ABplpaaaa ABplappp ABplappap ABplappaa ABplapapp ABplapapa ABplapaap ABplapaaa ABplaappp ABplaappa ABplaapap ABplaapaa ABplaaapp ABplaaapa ABplaaaap ABplaaaaa ABarpppp ABarpppa ABarppap ABarppaa ABarpappp ABarpappa ABarpapap ABarpapaa ABarpaapp ABarpaapa ABarpaaa ABarapppp ABarapppa ABarappa ABarapapp ABarapapa ABarapaap ABarapaaa ABaraappp ABaraappa ABaraapap ABaraapaa ABaraaapp ABaraaapa ABaraaaa ABalppppp ABalppppa ABalpppa ABalppapp ABalppapa ABalppaa ABalpappp ABalpappa ABalpapap ABalpapaa ABalpaapp ABalpaapa ABalpaaa ABalapppp ABalapppa ABalappa ABalapap ABalapaa ABalaapp ABalaapa ABalaaap ABalaaaa
Number of embryos:  1
Number of images:  1
Pattern:  Z3 Z2 MSpppp MSpppa MSppap MSppaa MSpapp MSpapa MSpaap MSpaaa MSappp MSappa MSapap MSapaa MSaapp MSaapa MSaaap MSaaaa Eprp Epra Eplp Epla Earp Eara Ealp Eala Dpp Dpa Dap Daa Cppp Cppa Cpapp Cpapa Cpaap Cpaaa Capp Capa Caap Caaap Caaaa ABprppppp ABprppppa ABprpppap ABprpppaa ABprppap ABprppaa ABprpappp ABprpappa ABprpapap ABprpapaa ABprpaapp ABprpaapa ABprpaaap ABprpaaaa ABprappp ABprappa ABprapapp ABprapapa ABprapaap ABprapaaa ABpraappp ABpraappa ABpraapap ABpraapaa ABpraaapp ABpraaapa ABpraaaa ABplppppp ABplppppa ABplpppap ABplpppaa ABplppapp ABplppapa ABplppaa ABplpappp ABplpappa ABplpapap ABplpapaa ABplpaapp ABplpaapa ABplpaaap ABplpaaaa ABplappp ABplappap ABplappaa ABplapapp ABplapapa ABplapaap ABplapaaa ABplaappp ABplaappa ABplaapap ABplaapaa ABplaaapp ABplaaapa ABplaaaap ABplaaaaa ABarpppp ABarpppa ABarppap ABarppaa ABarpappp ABarpappa ABarpapap ABarpapaa ABarpaapp ABarpaapa ABarpaaa ABarappp ABarappa ABarapapp ABarapapa ABarapaa ABaraappp ABaraappa ABaraapap ABaraapaa ABaraaapp ABaraaapa ABaraaaa ABalppppp ABalppppa ABalpppap ABalpppaa ABalppap ABalppaa ABalpappp ABalpappa ABalpapa ABalpaapp ABalpaapa ABalpaaa ABalapppp ABalapppa ABalappa ABalapap ABalapaa ABalaapp ABalaapa ABalaaap ABalaaaa
Number of embryos:  1
Number of images:  1
Pattern:  Z3 Z2 MSpppp MSpppa MSppap MSppaa MSpapp MSpapa MSpaap MSpaaa MSappp MSappa MSapap MSapaa MSaapp MSaapa MSaaap MSaaaa Eprp Epra Eplp Epla Earp Eara Ealp Eala Dpp Dpa Dap Daa Cppp Cppa Cpapp Cpapa Cpaap Cpaaa Capp Capa Caap Caaap Caaaa ABprppppp ABprppppa ABprpppap ABprpppaa ABprppap ABprppaa ABprpappp ABprpappa ABprpapap ABprpapaa ABprpaapp ABprpaapa ABprpaaap ABprpaaaa ABprappp ABprappap ABprappaa ABprapapp ABprapapa ABprapaap ABprapaaa ABpraappp ABpraappa ABpraapa ABpraaapp ABpraaapa ABpraaaa ABplppppp ABplppppa ABplpppa ABplppap ABplppaa ABplpappp ABplpappa ABplpapap ABplpapaa ABplpaapp ABplpaapa ABplpaaap ABplpaaaa ABplapppp ABplapppa ABplappap ABplappaa ABplapapp ABplapapa ABplapaap ABplapaaa ABplaappp ABplaappa ABplaapap ABplaapaa ABplaaapp ABplaaapa ABplaaaap ABplaaaaa ABarpppp ABarpppa ABarppap ABarppaa ABarpappp ABarpappa ABarpapap ABarpapaa ABarpaapp ABarpaapa ABarpaaa ABarapppp ABarapppa ABarappa ABarapapp ABarapapa ABarapaa ABaraappp ABaraappa ABaraapa ABaraaapp ABaraaapa ABaraaaa ABalppppp ABalppppa ABalpppa ABalppap ABalppaa ABalpappp ABalpappa ABalpapap ABalpapaa ABalpaapp ABalpaapa ABalpaaa ABalapppp ABalapppa ABalappa ABalapapp ABalapapa ABalapaa ABalaapp ABalaapa ABalaaap ABalaaaa
Number of embryos:  1
Number of images:  1
Pattern:  Z3 Z2 MSpppp MSpppa MSppap MSppaa MSpapp MSpapa MSpaap MSpaaa MSappp MSappa MSapap MSapaa MSaapp MSaapa MSaaap MSaaaa Eprp Epra Eplp Epla Earp Eara Ealp Eala Dpp Dpa Dap Daa Cppp Cppa Cpapp Cpapa Cpaap Cpaaa Capp Capa Caapp Caapa Caaap Caaaa ABprppppp ABprppppa ABprpppap ABprpppaa ABprppap ABprppaa ABprpappp ABprpappa ABprpapap ABprpapaa ABprpaapp ABprpaapa ABprpaaa ABprappp ABprappa ABprapapp ABprapapa ABprapaa ABpraappp ABpraappa ABpraapap ABpraapaa ABpraaapp ABpraaapa ABpraaaa ABplppppp ABplppppa ABplpppap ABplpppaa ABplppap ABplppaa ABplpappp ABplpappa ABplpapap ABplpapaa ABplpaapp ABplpaapa ABplpaaap ABplpaaaa ABplappp ABplappap ABplappaa ABplapapp ABplapapa ABplapaap ABplapaaa ABplaappp ABplaappa ABplaapap ABplaapaa ABplaaapp ABplaaapa ABplaaaap ABplaaaaa ABarpppp ABarpppa ABarppap ABarppaa ABarpapp ABarpapa ABarpaapp ABarpaapa ABarpaaa ABarapppp ABarapppa ABarappa ABarapapp ABarapapa ABarapaap ABarapaaa ABaraappp ABaraappa ABaraapa ABaraaapp ABaraaapa ABaraaaa ABalppppp ABalppppa ABalpppap ABalpppaa ABalppapp ABalppapa ABalppaa ABalpappp ABalpappa ABalpapap ABalpapaa ABalpaapp ABalpaapa ABalpaaa ABalapppp ABalapppa ABalappa ABalapapp ABalapapa ABalapaa ABalaapp ABalaapa ABalaaap ABalaaaa
Number of embryos:  1
Number of images:  1
Pattern:  Z3 Z2 MSpppp MSpppa MSppap MSppaa MSpapp MSpapa MSpaap MSpaaa MSappp MSappa MSapap MSapaa MSaapp MSaapa MSaaap MSaaaa Eprp Epra Eplp Epla Earp Eara Ealp Eala Dpp Dpa Dap Daa Cppp Cppa Cpapp Cpapa Cpaap Cpaaa Capp Capa Caapp Caapa Caaap Caaaa ABprppppp ABprppppa ABprpppap ABprpppaa ABprppap ABprppaa ABprpappp ABprpappa ABprpapap ABprpapaa ABprpaapp ABprpaapa ABprpaaap ABprpaaaa ABprappp ABprappa ABprapapp ABprapapa ABprapaa ABpraappp ABpraappa ABpraapa ABpraaap ABpraaaa ABplppppp ABplppppa ABplpppap ABplpppaa ABplppap ABplppaa ABplpappp ABplpappa ABplpapap ABplpapaa ABplpaapp ABplpaapa ABplpaaap ABplpaaaa ABplappp ABplappa ABplapapp ABplapapa ABplapaa ABplaappp ABplaappa ABplaapap ABplaapaa ABplaaapp ABplaaapa ABplaaaap ABplaaaaa ABarpppp ABarpppa ABarppap ABarppaa ABarpappp ABarpappa ABarpapap ABarpapaa ABarpaapp ABarpaapa ABarpaaa ABarapppp ABarapppa ABarappap ABarappaa ABarapapp ABarapapa ABarapaa ABaraappp ABaraappa ABaraapap ABaraapaa ABaraaapp ABaraaapa ABaraaaa ABalppppp ABalppppa ABalpppap ABalpppaa ABalppapp ABalppapa ABalppaa ABalpappp ABalpappa ABalpapap ABalpapaa ABalpaapp ABalpaapa ABalpaaa ABalapppp ABalapppa ABalappa ABalapapp ABalapapa ABalapaa ABalaapp ABalaapa ABalaaap ABalaaaa
Number of embryos:  1
Number of images:  1
-----------------
-----------------
Age:  143
Number of patterns:  4
-----------------
Pattern:  Z3 Z2 MSpppp MSpppa MSppap MSppaa MSpapp MSpapa MSpaap MSpaaa MSappp MSappa MSapap MSapaa MSaapp MSaapa MSaaap MSaaaa Eprp Epra Eplp Epla Earp Eara Ealp Eala Dpp Dpa Dap Daa Cppp Cppa Cpapp Cpapa Cpaap Cpaaa Capp Capa Caap Caaap Caaaa ABprppppp ABprppppa ABprpppa ABprppap ABprppaa ABprpappp ABprpappa ABprpapap ABprpapaa ABprpaapp ABprpaapa ABprpaaa ABprappp ABprappa ABprapapp ABprapapa ABprapaa ABpraappp ABpraappa ABpraapap ABpraapaa ABpraaapp ABpraaapa ABpraaaa ABplppppp ABplppppa ABplpppa ABplppap ABplppaa ABplpappp ABplpappa ABplpapap ABplpapaa ABplpaapp ABplpaapa ABplpaaa ABplapppp ABplapppa ABplappap ABplappaa ABplapapp ABplapapa ABplapaap ABplapaaa ABplaappp ABplaappa ABplaapap ABplaapaa ABplaaapp ABplaaapa ABplaaaap ABplaaaaa ABarpppp ABarpppa ABarppap ABarppaa ABarpappp ABarpappa ABarpapap ABarpapaa ABarpaapp ABarpaapa ABarpaaa ABarapppp ABarapppa ABarappap ABarappaa ABarapapp ABarapapa ABarapaap ABarapaaa ABaraappp ABaraappa ABaraapap ABaraapaa ABaraaapp ABaraaapa ABaraaaa ABalppppp ABalppppa ABalpppap ABalpppaa ABalppapp ABalppapa ABalppaa ABalpappp ABalpappa ABalpapap ABalpapaa ABalpaapp ABalpaapa ABalpaaa ABalapppp ABalapppa ABalappa ABalapapp ABalapapa ABalapaa ABalaapp ABalaapa ABalaaap ABalaaaa
Number of embryos:  1
Number of images:  1
Pattern:  Z3 Z2 MSpppp MSpppa MSppap MSppaa MSpapp MSpapa MSpaap MSpaaa MSappp MSappa MSapap MSapaa MSaapp MSaapa MSaaap MSaaaa Eprp Epra Eplp Epla Earp Eara Ealp Eala Dpp Dpa Dap Daa Cppp Cppa Cpapp Cpapa Cpaap Cpaaa Capp Capa Caap Caaap Caaaa ABprppppp ABprppppa ABprpppap ABprpppaa ABprppap ABprppaa ABprpappp ABprpappa ABprpapap ABprpapaa ABprpaapp ABprpaapa ABprpaaap ABprpaaaa ABprappp ABprappa ABprapapp ABprapapa ABprapaa ABpraappp ABpraappa ABpraapap ABpraapaa ABpraaapp ABpraaapa ABpraaaa ABplppppp ABplppppa ABplpppap ABplpppaa ABplppapp ABplppapa ABplppaa ABplpappp ABplpappa ABplpapap ABplpapaa ABplpaapp ABplpaapa ABplpaaap ABplpaaaa ABplappp ABplappa ABplapapp ABplapapa ABplapaap ABplapaaa ABplaappp ABplaappa ABplaapap ABplaapaa ABplaaap ABplaaaap ABplaaaaa ABarpppp ABarpppa ABarppap ABarppaa ABarpappp ABarpappa ABarpapap ABarpapaa ABarpaapp ABarpaapa ABarpaaa ABarapppp ABarapppa ABarappap ABarappaa ABarapapp ABarapapa ABarapaa ABaraappp ABaraappa ABaraapap ABaraapaa ABaraaapp ABaraaapa ABaraaaa ABalppppp ABalppppa ABalpppap ABalpppaa ABalppapp ABalppapa ABalppaa ABalpappp ABalpappa ABalpapa ABalpaapp ABalpaapa ABalpaaa ABalapppp ABalapppa ABalappa ABalapapp ABalapapa ABalapaa ABalaapp ABalaapa ABalaaap ABalaaaa
Number of embryos:  1
Number of images:  1
Pattern:  Z3 Z2 MSpppp MSpppa MSppap MSppaa MSpapp MSpapa MSpaap MSpaaa MSappp MSappa MSapap MSapaa MSaapp MSaapa MSaaap MSaaaa Eprp Epra Eplp Epla Earp Eara Ealp Eala Dpp Dpa Dap Daa Cppp Cppa Cpapp Cpapa Cpaap Cpaaa Capp Capa Caap Caaap Caaaa ABprppppp ABprppppa ABprpppap ABprpppaa ABprppap ABprppaa ABprpappp ABprpappa ABprpapap ABprpapaa ABprpaapp ABprpaapa ABprpaaap ABprpaaaa ABprappp ABprappap ABprappaa ABprapapp ABprapapa ABprapaa ABpraappp ABpraappa ABpraapap ABpraapaa ABpraaapp ABpraaapa ABpraaaa ABplpppp ABplpppa ABplppap ABplppaa ABplpappp ABplpappa ABplpapap ABplpapaa ABplpaapp ABplpaapa ABplpaaap ABplpaaaa ABplappp ABplappap ABplappaa ABplapapp ABplapapa ABplapaap ABplapaaa ABplaappp ABplaappa ABplaapap ABplaapaa ABplaaap ABplaaaap ABplaaaaa ABarpppp ABarpppa ABarppapp ABarppapa ABarppaa ABarpappp ABarpappa ABarpapap ABarpapaa ABarpaapp ABarpaapa ABarpaaa ABarapppp ABarapppa ABarappa ABarapapp ABarapapa ABarapaap ABarapaaa ABaraappp ABaraappa ABaraapap ABaraapaa ABaraaapp ABaraaapa ABaraaaa ABalppppp ABalppppa ABalpppap ABalpppaa ABalppapp ABalppapa ABalppaa ABalpappp ABalpappa ABalpapap ABalpapaa ABalpaapp ABalpaapa ABalpaaa ABalapppp ABalapppa ABalappa ABalapap ABalapaa ABalaapp ABalaapa ABalaaap ABalaaaa
Number of embryos:  1
Number of images:  1
Pattern:  Z3 Z2 MSpppp MSpppa MSppap MSppaa MSpapp MSpapa MSpaap MSpaaa MSappp MSappa MSapap MSapaa MSaapp MSaapa MSaaap MSaaaa Eprp Epra Eplp Epla Earp Eara Ealp Eala Dpp Dpa Dap Daa Cppp Cppa Cpapp Cpapa Cpaap Cpaaa Capp Capa Caap Caaap Caaaa ABprppppp ABprppppa ABprpppap ABprpppaa ABprppap ABprppaa ABprpappp ABprpappa ABprpapap ABprpapaa ABprpaapp ABprpaapa ABprpaaap ABprpaaaa ABprappp ABprappap ABprappaa ABprapapp ABprapapa ABprapaap ABprapaaa ABpraappp ABpraappa ABpraapa ABpraaapp ABpraaapa ABpraaaa ABplppppp ABplppppa ABplpppap ABplpppaa ABplppap ABplppaa ABplpappp ABplpappa ABplpapap ABplpapaa ABplpaapp ABplpaapa ABplpaaap ABplpaaaa ABplappp ABplappa ABplapapp ABplapapa ABplapaap ABplapaaa ABplaappp ABplaappa ABplaapa ABplaaapp ABplaaapa ABplaaaap ABplaaaaa ABarpppp ABarpppa ABarppap ABarppaa ABarpappp ABarpappa ABarpapap ABarpapaa ABarpaapp ABarpaapa ABarpaaa ABarappp ABarappa ABarapapp ABarapapa ABarapaa ABaraappp ABaraappa ABaraapap ABaraapaa ABaraaapp ABaraaapa ABaraaaa ABalppppp ABalppppa ABalpppa ABalppap ABalppaa ABalpappp ABalpappa ABalpapap ABalpapaa ABalpaapp ABalpaapa ABalpaaa ABalapppp ABalapppa ABalappa ABalapapp ABalapapa ABalapaap ABalapaaa ABalaappp ABalaappa ABalaapa ABalaaapp ABalaaapa ABalaaaa
Number of embryos:  1
Number of images:  1
-----------------
-----------------
Age:  144
Number of patterns:  8
-----------------
Pattern:  Z3 Z2 MSpppp MSpppa MSppap MSppaa MSpapp MSpapa MSpaap MSpaaa MSappp MSappa MSapap MSapaa MSaapp MSaapa MSaaap MSaaaa Eprp Epra Eplp Epla Earp Eara Ealp Eala Dpp Dpa Dap Daa Cppp Cppa Cpapp Cpapa Cpaap Cpaaa Capp Capa Caap Caaap Caaaa ABprpppp ABprpppa ABprppap ABprppaa ABprpappp ABprpappa ABprpapap ABprpapaa ABprpaap ABprpaaa ABprappp ABprappap ABprappaa ABprapapp ABprapapa ABprapaap ABprapaaa ABpraappp ABpraappa ABpraapap ABpraapaa ABpraaap ABpraaaap ABpraaaaa ABplppppp ABplppppa ABplpppap ABplpppaa ABplppap ABplppaa ABplpappp ABplpappa ABplpapap ABplpapaa ABplpaapp ABplpaapa ABplpaaap ABplpaaaa ABplapppp ABplapppa ABplappap ABplappaa ABplapapp ABplapapa ABplapaap ABplapaaa ABplaappp ABplaappa ABplaapap ABplaapaa ABplaaapp ABplaaapa ABplaaaap ABplaaaaa ABarpppp ABarpppa ABarppap ABarppaa ABarpappp ABarpappa ABarpapap ABarpapaa ABarpaapp ABarpaapa ABarpaaa ABarapppp ABarapppa ABarappa ABarapapp ABarapapa ABarapaa ABaraappp ABaraappa ABaraapap ABaraapaa ABaraaapp ABaraaapa ABaraaaa ABalppppp ABalppppa ABalpppap ABalpppaa ABalppapp ABalppapa ABalppaa ABalpappp ABalpappa ABalpapap ABalpapaa ABalpaapp ABalpaapa ABalpaaa ABalapppp ABalapppa ABalappa ABalapapp ABalapapa ABalapaap ABalapaaa ABalaapp ABalaapa ABalaaap ABalaaaa
Number of embryos:  1
Number of images:  1
Pattern:  Z3 Z2 MSpppp MSpppa MSppap MSppaa MSpapp MSpapa MSpaap MSpaaa MSappp MSappa MSapap MSapaa MSaapp MSaapa MSaaap MSaaaa Eprp Epra Eplp Epla Earp Eara Ealp Eala Dpp Dpa Dap Daa Cppp Cppa Cpapp Cpapa Cpaap Cpaaa Capp Capa Caap Caaap Caaaa ABprpppp ABprpppa ABprppap ABprppaa ABprpappp ABprpappa ABprpapap ABprpapaa ABprpaap ABprpaaa ABprappp ABprappap ABprappaa ABprapapp ABprapapa ABprapaap ABprapaaa ABpraappp ABpraappa ABpraapap ABpraapaa ABpraaapp ABpraaapa ABpraaaa ABplppppp ABplppppa ABplpppa ABplppapp ABplppapa ABplppaa ABplpappp ABplpappa ABplpapap ABplpapaa ABplpaapp ABplpaapa ABplpaaa ABplappp ABplappap ABplappaa ABplapapp ABplapapa ABplapaap ABplapaaa ABplaappp ABplaappa ABplaapap ABplaapaa ABplaaapp ABplaaapa ABplaaaap ABplaaaaa ABarpppp ABarpppa ABarppap ABarppaa ABarpappp ABarpappa ABarpapap ABarpapaa ABarpaapp ABarpaapa ABarpaaa ABarapppp ABarapppa ABarappap ABarappaa ABarapapp ABarapapa ABarapaap ABarapaaa ABaraappp ABaraappa ABaraapap ABaraapaa ABaraaapp ABaraaapa ABaraaaa ABalppppp ABalppppa ABalpppap ABalpppaa ABalppapp ABalppapa ABalppaa ABalpappp ABalpappa ABalpapap ABalpapaa ABalpaapp ABalpaapa ABalpaaa ABalapppp ABalapppa ABalappa ABalapapp ABalapapa ABalapaa ABalaapp ABalaapa ABalaaapp ABalaaapa ABalaaaa
Number of embryos:  1
Number of images:  1
Pattern:  Z3 Z2 MSpppp MSpppa MSppap MSppaa MSpapp MSpapa MSpaap MSpaaa MSappp MSappa MSapap MSapaa MSaapp MSaapa MSaaap MSaaaa Eprp Epra Eplp Epla Earp Eara Ealp Eala Dpp Dpa Dap Daa Cppp Cppa Cpapp Cpapa Cpaap Cpaaa Capp Capa Caap Caaap Caaaa ABprppppp ABprppppa ABprpppa ABprppap ABprppaa ABprpappp ABprpappa ABprpapap ABprpapaa ABprpaapp ABprpaapa ABprpaaap ABprpaaaa ABprappp ABprappa ABprapapp ABprapapa ABprapaa ABpraappp ABpraappa ABpraapap ABpraapaa ABpraaapp ABpraaapa ABpraaaa ABplpppp ABplpppap ABplpppaa ABplppap ABplppaa ABplpappp ABplpappa ABplpapap ABplpapaa ABplpaapp ABplpaapa ABplpaaap ABplpaaaa ABplappp ABplappap ABplappaa ABplapapp ABplapapa ABplapaap ABplapaaa ABplaappp ABplaappa ABplaapap ABplaapaa ABplaaap ABplaaaap ABplaaaaa ABarpppp ABarpppa ABarppap ABarppaa ABarpappp ABarpappa ABarpapap ABarpapaa ABarpaapp ABarpaapa ABarpaaa ABarapppp ABarapppa ABarappa ABarapapp ABarapapa ABarapaap ABarapaaa ABaraappp ABaraappa ABaraapap ABaraapaa ABaraaapp ABaraaapa ABaraaaa ABalppppp ABalppppa ABalpppap ABalpppaa ABalppapp ABalppapa ABalppaa ABalpappp ABalpappa ABalpapap ABalpapaa ABalpaapp ABalpaapa ABalpaaap ABalpaaaa ABalapppp ABalapppa ABalappa ABalapapp ABalapapa ABalapaap ABalapaaa ABalaapp ABalaapa ABalaaap ABalaaaa
Number of embryos:  1
Number of images:  1
Pattern:  Z3 Z2 MSpppp MSpppa MSppap MSppaa MSpapp MSpapa MSpaap MSpaaa MSappp MSappa MSapap MSapaa MSaapp MSaapa MSaaap MSaaaa Eprp Epra Eplp Epla Earp Eara Ealp Eala Dpp Dpa Dap Daa Cppp Cppa Cpapp Cpapa Cpaap Cpaaa Capp Capa Caap Caaap Caaaa ABprppppp ABprppppa ABprpppa ABprppapp ABprppapa ABprppaa ABprpappp ABprpappa ABprpapap ABprpapaa ABprpaap ABprpaaa ABprappp ABprappap ABprappaa ABprapapp ABprapapa ABprapaap ABprapaaa ABpraappp ABpraappa ABpraapap ABpraapaa ABpraaapp ABpraaapa ABpraaaap ABpraaaaa ABplppppp ABplppppa ABplpppa ABplppap ABplppaa ABplpappp ABplpappa ABplpapap ABplpapaa ABplpaapp ABplpaapa ABplpaaap ABplpaaaa ABplapppp ABplapppa ABplappap ABplappaa ABplapapp ABplapapa ABplapaap ABplapaaa ABplaappp ABplaappa ABplaapap ABplaapaa ABplaaapp ABplaaapa ABplaaaap ABplaaaaa ABarppppp ABarppppa ABarpppa ABarppapp ABarppapa ABarppaa ABarpappp ABarpappa ABarpapap ABarpapaa ABarpaapp ABarpaapa ABarpaaa ABarappp ABarappa ABarapap ABarapaa ABaraapp ABaraapap ABaraapaa ABaraaapp ABaraaapa ABaraaaa ABalppppp ABalppppa ABalpppap ABalpppaa ABalppap ABalppaa ABalpappp ABalpappa ABalpapap ABalpapaa ABalpaapp ABalpaapa ABalpaaap ABalpaaaa ABalapppp ABalapppa ABalappa ABalapapp ABalapapa ABalapaa ABalaapp ABalaapa ABalaaap ABalaaaa
Number of embryos:  1
Number of images:  1
Pattern:  Z3 Z2 MSpppp MSpppa MSppap MSppaa MSpapp MSpapa MSpaap MSpaaa MSappp MSappa MSapap MSapaa MSaapp MSaapa MSaaap MSaaaa Eprp Epra Eplp Epla Earp Eara Ealp Eala Dpp Dpa Dap Daa Cppp Cppa Cpapp Cpapa Cpaap Cpaaa Capp Capa Caap Caaap Caaaa ABprppppp ABprppppa ABprpppap ABprpppaa ABprppap ABprppaa ABprpappp ABprpappa ABprpapap ABprpapaa ABprpaapp ABprpaapa ABprpaaa ABprappp ABprappap ABprappaa ABprapapp ABprapapa ABprapaap ABprapaaa ABpraappp ABpraappa ABpraapap ABpraapaa ABpraaapp ABpraaapa ABpraaaa ABplppppp ABplppppa ABplpppap ABplpppaa ABplppap ABplppaa ABplpappp ABplpappa ABplpapa ABplpaapp ABplpaapa ABplpaaap ABplpaaaa ABplappp ABplappap ABplappaa ABplapapp ABplapapa ABplapaap ABplapaaa ABplaappp ABplaappa ABplaapap ABplaapaa ABplaaapp ABplaaapa ABplaaaap ABplaaaaa ABarpppp ABarpppa ABarppap ABarppaa ABarpappp ABarpappa ABarpapap ABarpapaa ABarpaapp ABarpaapa ABarpaaa ABarapppp ABarapppa ABarappa ABarapapp ABarapapa ABarapaa ABaraappp ABaraappa ABaraapap ABaraapaa ABaraaapp ABaraaapa ABaraaaa ABalppppp ABalppppa ABalpppap ABalpppaa ABalppapp ABalppapa ABalppaa ABalpappp ABalpappa ABalpapap ABalpapaa ABalpaapp ABalpaapa ABalpaaa ABalapppp ABalapppa ABalappa ABalapapp ABalapapa ABalapaa ABalaapp ABalaapa ABalaaap ABalaaaa
Number of embryos:  1
Number of images:  1
Pattern:  Z3 Z2 MSpppp MSpppa MSppap MSppaa MSpapp MSpapa MSpaap MSpaaa MSappp MSappa MSapap MSapaa MSaapp MSaapa MSaaap MSaaaa Eprp Epra Eplp Epla Earp Eara Ealp Eala Dpp Dpa Dap Daa Cppp Cppa Cpapp Cpapa Cpaap Cpaaa Capp Capa Caap Caaap Caaaa ABprppppp ABprppppa ABprpppap ABprpppaa ABprppap ABprppaa ABprpappp ABprpappa ABprpapap ABprpapaa ABprpaapp ABprpaapa ABprpaaap ABprpaaaa ABprappp ABprappa ABprapapp ABprapapa ABprapaap ABprapaaa ABpraappp ABpraappa ABpraapap ABpraapaa ABpraaapp ABpraaapa ABpraaaa ABplppppp ABplppppa ABplpppap ABplpppaa ABplppap ABplppaa ABplpappp ABplpappa ABplpapap ABplpapaa ABplpaapp ABplpaapa ABplpaaap ABplpaaaa ABplappp ABplappap ABplappaa ABplapapp ABplapapa ABplapaa ABplaappp ABplaappa ABplaapa ABplaaapp ABplaaapa ABplaaaap ABplaaaaa ABarpppp ABarpppa ABarppap ABarppaa ABarpappp ABarpappa ABarpapap ABarpapaa ABarpaapp ABarpaapa ABarpaaa ABarapppp ABarapppa ABarappa ABarapapp ABarapapa ABarapaa ABaraappp ABaraappa ABaraapap ABaraapaa ABaraaapp ABaraaapa ABaraaaa ABalppppp ABalppppa ABalpppap ABalpppaa ABalppapp ABalppapa ABalppaa ABalpappp ABalpappa ABalpapap ABalpapaa ABalpaapp ABalpaapa ABalpaaa ABalapppp ABalapppa ABalappa ABalapapp ABalapapa ABalapaa ABalaappp ABalaappa ABalaapa ABalaaap ABalaaaa
Number of embryos:  1
Number of images:  1
Pattern:  Z3 Z2 MSpppp MSpppa MSppap MSppaa MSpapp MSpapa MSpaap MSpaaa MSappp MSappa MSapap MSapaa MSaapp MSaapa MSaaap MSaaaa Eprp Epra Eplp Epla Earp Eara Ealp Eala Dpp Dpa Dap Daa Cppp Cppa Cpapp Cpapa Cpaap Cpaaa Capp Capa Caapp Caapa Caaap Caaaa ABprppppp ABprppppa ABprpppa ABprppap ABprppaa ABprpappp ABprpappa ABprpapap ABprpapaa ABprpaapp ABprpaapa ABprpaaa ABprappp ABprappa ABprapapp ABprapapa ABprapaap ABprapaaa ABpraappp ABpraappa ABpraapap ABpraapaa ABpraaapp ABpraaapa ABpraaaa ABplppppp ABplppppa ABplpppap ABplpppaa ABplppap ABplppaa ABplpappp ABplpappa ABplpapap ABplpapaa ABplpaapp ABplpaapa ABplpaaap ABplpaaaa ABplappp ABplappap ABplappaa ABplapapp ABplapapa ABplapaap ABplapaaa ABplaappp ABplaappa ABplaapap ABplaapaa ABplaaapp ABplaaapa ABplaaaap ABplaaaaa ABarpppp ABarpppap ABarpppaa ABarppap ABarppaa ABarpappp ABarpappa ABarpapap ABarpapaa ABarpaapp ABarpaapa ABarpaaa ABarapppp ABarapppa ABarappa ABarapapp ABarapapa ABarapaap ABarapaaa ABaraappp ABaraappa ABaraapap ABaraapaa ABaraaapp ABaraaapa ABaraaaa ABalppppp ABalppppa ABalpppa ABalppap ABalppaa ABalpappp ABalpappa ABalpapap ABalpapaa ABalpaapp ABalpaapa ABalpaaa ABalapppp ABalapppa ABalappa ABalapapp ABalapapa ABalapaa ABalaapp ABalaapa ABalaaap ABalaaaa
Number of embryos:  1
Number of images:  1
Pattern:  Z3 Z2 MSpppp MSpppa MSppap MSppaa MSpapp MSpapa MSpaap MSpaaa MSappp MSappa MSapap MSapaa MSaapp MSaapa MSaaap MSaaaa Eprp Epra Eplp Epla Earp Eara Ealp Eala Dpp Dpa Dap Daa Cppp Cppa Cpapp Cpapa Cpaap Cpaaa Capp Capa Caapp Caapa Caaap Caaaa ABprppppp ABprppppa ABprpppa ABprppapp ABprppapa ABprppaa ABprpappp ABprpappa ABprpapap ABprpapaa ABprpaapp ABprpaapa ABprpaaap ABprpaaaa ABprappp ABprappa ABprapapp ABprapapa ABprapaa ABpraappp ABpraappa ABpraapap ABpraapaa ABpraaapp ABpraaapa ABpraaaap ABpraaaaa ABplppppp ABplppppa ABplpppa ABplppap ABplppaa ABplpappp ABplpappa ABplpapap ABplpapaa ABplpaapp ABplpaapa ABplpaaap ABplpaaaa ABplappp ABplappa ABplapapp ABplapapa ABplapaa ABplaappp ABplaappa ABplaapap ABplaapaa ABplaaap ABplaaaap ABplaaaaa ABarpppp ABarpppa ABarppap ABarppaa ABarpappp ABarpappa ABarpapap ABarpapaa ABarpaapp ABarpaapa ABarpaaa ABarapppp ABarapppa ABarappap ABarappaa ABarapapp ABarapapa ABarapaap ABarapaaa ABaraappp ABaraappa ABaraapap ABaraapaa ABaraaapp ABaraaapa ABaraaaa ABalppppp ABalppppa ABalpppap ABalpppaa ABalppapp ABalppapa ABalppaa ABalpappp ABalpappa ABalpapap ABalpapaa ABalpaapp ABalpaapa ABalpaaa ABalapppp ABalapppa ABalappa ABalapapp ABalapapa ABalapaa ABalaapp ABalaapa ABalaaap ABalaaaa
Number of embryos:  1
Number of images:  1
-----------------
-----------------
Age:  145
Number of patterns:  5
-----------------
Pattern:  Z3 Z2 MSpppp MSpppa MSppap MSppaa MSpapp MSpapa MSpaap MSpaaa MSappp MSappa MSapap MSapaa MSaapp MSaapa MSaaap MSaaaa Eprp Epra Eplp Epla Earp Eara Ealp Eala Dpp Dpa Dap Daa Cppp Cppa Cpapp Cpapa Cpaap Cpaaa Capp Capa Caap Caaap Caaaa ABprppppp ABprppppa ABprpppa ABprppap ABprppaa ABprpappp ABprpappa ABprpapap ABprpapaa ABprpaap ABprpaaa ABprappp ABprappa ABprapapp ABprapapa ABprapaap ABprapaaa ABpraappp ABpraappa ABpraapap ABpraapaa ABpraaapp ABpraaapa ABpraaaa ABplpppp ABplpppa ABplppap ABplppaa ABplpappp ABplpappa ABplpapap ABplpapaa ABplpaapp ABplpaapa ABplpaaap ABplpaaaa ABplapppp ABplapppa ABplappap ABplappaa ABplapapp ABplapapa ABplapaap ABplapaaa ABplaappp ABplaappa ABplaapap ABplaapaa ABplaaapp ABplaaapa ABplaaaap ABplaaaaa ABarpppp ABarpppap ABarpppaa ABarppapp ABarppapa ABarppaap ABarppaaa ABarpappp ABarpappa ABarpapap ABarpapaa ABarpaapp ABarpaapa ABarpaaa ABarapppp ABarapppa ABarappa ABarapapp ABarapapa ABarapaap ABarapaaa ABaraappp ABaraappa ABaraapap ABaraapaa ABaraaapp ABaraaapa ABaraaaa ABalppppp ABalppppa ABalpppap ABalpppaa ABalppap ABalppaa ABalpappp ABalpappa ABalpapap ABalpapaa ABalpaapp ABalpaapa ABalpaaap ABalpaaaa ABalapppp ABalapppa ABalappa ABalapapp ABalapapa ABalapaa ABalaapp ABalaapa ABalaaap ABalaaaa
Number of embryos:  1
Number of images:  1
Pattern:  Z3 Z2 MSpppp MSpppa MSppap MSppaa MSpapp MSpapa MSpaap MSpaaa MSappp MSappa MSapap MSapaa MSaapp MSaapa MSaaap MSaaaa Eprp Epra Eplp Epla Earp Eara Ealp Eala Dpp Dpa Dap Daa Cppp Cppa Cpapp Cpapa Cpaap Cpaaa Capp Capa Caap Caaap Caaaa ABprppppp ABprppppa ABprpppap ABprpppaa ABprppap ABprppaa ABprpappp ABprpappa ABprpapap ABprpapaa ABprpaap ABprpaaa ABprappp ABprappap ABprappaa ABprapapp ABprapapa ABprapaap ABprapaaa ABpraappp ABpraappa ABpraapa ABpraaapp ABpraaapa ABpraaaa ABplppppp ABplppppa ABplpppap ABplpppaa ABplppap ABplppaa ABplpappp ABplpappa ABplpapap ABplpapaa ABplpaapp ABplpaapa ABplpaaap ABplpaaaa ABplapppp ABplapppa ABplappap ABplappaa ABplapapp ABplapapa ABplapaap ABplapaaa ABplaappp ABplaappa ABplaapap ABplaapaa ABplaaapp ABplaaapa ABplaaaap ABplaaaaa ABarpppp ABarpppa ABarppap ABarppaa ABarpappp ABarpappa ABarpapap ABarpapaa ABarpaapp ABarpaapa ABarpaaa ABarapppp ABarapppa ABarappa ABarapapp ABarapapa ABarapaap ABarapaaa ABaraappp ABaraappa ABaraapap ABaraapaa ABaraaapp ABaraaapa ABaraaaa ABalppppp ABalppppa ABalpppap ABalpppaa ABalppapp ABalppapa ABalppaa ABalpappp ABalpappa ABalpapap ABalpapaa ABalpaapp ABalpaapa ABalpaaa ABalapppp ABalapppa ABalappa ABalapapp ABalapapa ABalapaa ABalaapp ABalaapa ABalaaap ABalaaaa
Number of embryos:  1
Number of images:  1
Pattern:  Z3 Z2 MSpppp MSpppa MSppap MSppaa MSpapp MSpapa MSpaap MSpaaa MSappp MSappa MSapap MSapaa MSaapp MSaapa MSaaap MSaaaa Eprp Epra Eplp Epla Earp Eara Ealp Eala Dpp Dpa Dap Daa Cppp Cppa Cpapp Cpapa Cpaap Cpaaa Capp Capa Caap Caaap Caaaa ABprppppp ABprppppa ABprpppap ABprpppaa ABprppap ABprppaa ABprpappp ABprpappa ABprpapap ABprpapaa ABprpaapp ABprpaapa ABprpaaap ABprpaaaa ABprappp ABprappap ABprappaa ABprapapp ABprapapa ABprapaa ABpraappp ABpraappa ABpraapap ABpraapaa ABpraaapp ABpraaapa ABpraaaa ABplppppp ABplppppa ABplpppap ABplpppaa ABplppap ABplppaa ABplpappp ABplpappa ABplpapap ABplpapaa ABplpaapp ABplpaapa ABplpaaa ABplappp ABplappap ABplappaa ABplapapp ABplapapa ABplapaap ABplapaaa ABplaappp ABplaappa ABplaapap ABplaapaa ABplaaapp ABplaaapa ABplaaaap ABplaaaaa ABarpppp ABarpppa ABarppap ABarppaa ABarpappp ABarpappa ABarpapap ABarpapaa ABarpaapp ABarpaapa ABarpaaa ABarapppp ABarapppa ABarappa ABarapapp ABarapapa ABarapaa ABaraappp ABaraappa ABaraapap ABaraapaa ABaraaapp ABaraaapa ABaraaaa ABalppppp ABalppppa ABalpppap ABalpppaa ABalppapp ABalppapa ABalppaa ABalpappp ABalpappa ABalpapap ABalpapaa ABalpaapp ABalpaapa ABalpaaa ABalapppp ABalapppa ABalappa ABalapapp ABalapapa ABalapaap ABalapaaa ABalaapp ABalaapa ABalaaap ABalaaaa
Number of embryos:  1
Number of images:  1
Pattern:  Z3 Z2 MSpppp MSpppa MSppap MSppaa MSpapp MSpapa MSpaap MSpaaa MSappp MSappa MSapap MSapaa MSaapp MSaapa MSaaap MSaaaa Eprp Epra Eplp Epla Earp Eara Ealp Eala Dpp Dpa Dap Daa Cppp Cppa Cpapp Cpapa Cpaap Cpaaa Capp Capa Caap Caaap Caaaa ABprppppp ABprppppa ABprpppap ABprpppaa ABprppap ABprppaa ABprpappp ABprpappa ABprpapap ABprpapaa ABprpaapp ABprpaapa ABprpaaap ABprpaaaa ABprappp ABprappap ABprappaa ABprapapp ABprapapa ABprapaap ABprapaaa ABpraappp ABpraappa ABpraapap ABpraapaa ABpraaapp ABpraaapa ABpraaaa ABplppppp ABplppppa ABplpppap ABplpppaa ABplppap ABplppaa ABplpappp ABplpappa ABplpapap ABplpapaa ABplpaapp ABplpaapa ABplpaaap ABplpaaaa ABplappp ABplappap ABplappaa ABplapapp ABplapapa ABplapaap ABplapaaa ABplaappp ABplaappa ABplaapap ABplaapaa ABplaaapp ABplaaapa ABplaaaap ABplaaaaa ABarpppp ABarpppa ABarppap ABarppaa ABarpappp ABarpappa ABarpapap ABarpapaa ABarpaapp ABarpaapa ABarpaaa ABarapppp ABarapppa ABarappa ABarapapp ABarapapa ABarapaa ABaraappp ABaraappa ABaraapa ABaraaapp ABaraaapa ABaraaaa ABalppppp ABalppppa ABalpppap ABalpppaa ABalppapp ABalppapa ABalppaa ABalpappp ABalpappa ABalpapap ABalpapaa ABalpaapp ABalpaapa ABalpaaa ABalapppp ABalapppa ABalappa ABalapapp ABalapapa ABalapaa ABalaapp ABalaapa ABalaaap ABalaaaa
Number of embryos:  1
Number of images:  1
Pattern:  Z3 Z2 MSpppp MSpppa MSppap MSppaa MSpapp MSpapap MSpapaa MSpaap MSpaaa MSappp MSappa MSapap MSapaa MSaapp MSaapap MSaapaa MSaaap MSaaaap MSaaaaa Eprp Epra Eplp Epla Earp Eara Ealp Eala Dpp Dpa Dap Daa Cppp Cppa Cpapp Cpapa Cpaap Cpaaa Capp Capa Caap Caaap Caaaa ABprppppp ABprppppa ABprpppa ABprppap ABprppaa ABprpappp ABprpappa ABprpapap ABprpapaa ABprpaapp ABprpaapa ABprpaaap ABprpaaaa ABprappp ABprappa ABprapapp ABprapapa ABprapaa ABpraappp ABpraappa ABpraapap ABpraapaa ABpraaapp ABpraaapa ABpraaaa ABplpppp ABplpppa ABplppap ABplppaa ABplpappp ABplpappa ABplpapap ABplpapaa ABplpaap ABplpaaa ABplapppp ABplapppa ABplappap ABplappaa ABplapapp ABplapapa ABplapaap ABplapaaa ABplaappp ABplaappa ABplaapap ABplaapaa ABplaaapp ABplaaapa ABplaaaap ABplaaaaa ABarpppp ABarpppa ABarppap ABarppaa ABarpappp ABarpappa ABarpapap ABarpapaa ABarpaapp ABarpaapa ABarpaaa ABarapppp ABarapppa ABarappa ABarapapp ABarapapa ABarapaap ABarapaaa ABaraappp ABaraappa ABaraapap ABaraapaa ABaraaapp ABaraaapa ABaraaaa ABalppppp ABalppppa ABalpppap ABalpppaa ABalppapp ABalppapa ABalppaa ABalpappp ABalpappa ABalpapap ABalpapaa ABalpaapp ABalpaapa ABalpaaap ABalpaaaa ABalapppp ABalapppa ABalappa ABalapapp ABalapapa ABalapaa ABalaapp ABalaapa ABalaaap ABalaaaa
Number of embryos:  1
Number of images:  1
-----------------
-----------------
Age:  146
Number of patterns:  6
-----------------
Pattern:  Z3 Z2 MSpppp MSpppa MSppap MSppaa MSpapp MSpapa MSpaap MSpaaa MSappp MSappa MSapap MSapaa MSaapp MSaapa MSaaap MSaaaa Eprp Epra Eplp Epla Earp Eara Ealp Eala Dpp Dpa Dap Daa Cppp Cppa Cpapp Cpapa Cpaap Cpaaa Capp Capa Caap Caaap Caaaa ABprppppp ABprppppa ABprpppa ABprppap ABprppaa ABprpappp ABprpappa ABprpapap ABprpapaa ABprpaapp ABprpaapa ABprpaaap ABprpaaaa ABprapppp ABprapppa ABprappap ABprappaa ABprapapp ABprapapa ABprapaap ABprapaaa ABpraappp ABpraappa ABpraapap ABpraapaa ABpraaapp ABpraaapa ABpraaaa ABplppppp ABplppppa ABplpppap ABplpppaa ABplppap ABplppaa ABplpappp ABplpappa ABplpapap ABplpapaa ABplpaapp ABplpaapa ABplpaaap ABplpaaaa ABplappp ABplappap ABplappaa ABplapapp ABplapapa ABplapaap ABplapaaa ABplaappp ABplaappa ABplaapap ABplaapaa ABplaaapp ABplaaapa ABplaaaap ABplaaaaa ABarpppp ABarpppa ABarppap ABarppaa ABarpappp ABarpappa ABarpapap ABarpapaa ABarpaapp ABarpaapa ABarpaaa ABarapppp ABarapppa ABarappa ABarapapp ABarapapa ABarapaa ABaraappp ABaraappa ABaraapap ABaraapaa ABaraaapp ABaraaapa ABaraaaa ABalppppp ABalppppa ABalpppap ABalpppaa ABalppapp ABalppapa ABalppaa ABalpappp ABalpappa ABalpapap ABalpapaa ABalpaapp ABalpaapa ABalpaaa ABalapppp ABalapppa ABalappa ABalapapp ABalapapa ABalapaa ABalaapp ABalaapa ABalaaap ABalaaaa
Number of embryos:  1
Number of images:  1
Pattern:  Z3 Z2 MSpppp MSpppa MSppap MSppaa MSpapp MSpapa MSpaap MSpaaa MSappp MSappa MSapap MSapaa MSaapp MSaapa MSaaap MSaaaa Eprp Epra Eplp Epla Earp Eara Ealp Eala Dpp Dpa Dap Daa Cppp Cppa Cpapp Cpapa Cpaap Cpaaa Capp Capa Caap Caaap Caaaa ABprppppp ABprppppa ABprpppap ABprpppaa ABprppap ABprppaa ABprpappp ABprpappa ABprpapap ABprpapaa ABprpaap ABprpaaa ABprappp ABprappap ABprappaa ABprapapp ABprapapa ABprapaa ABpraappp ABpraappa ABpraapap ABpraapaa ABpraaapp ABpraaapa ABpraaaa ABplppppp ABplppppa ABplpppap ABplpppaa ABplppap ABplppaa ABplpappp ABplpappa ABplpapap ABplpapaa ABplpaapp ABplpaapa ABplpaaap ABplpaaaa ABplapppp ABplapppa ABplappap ABplappaa ABplapapp ABplapapa ABplapaap ABplapaaa ABplaappp ABplaappa ABplaapap ABplaapaa ABplaaapp ABplaaapa ABplaaaap ABplaaaaa ABarpppp ABarpppap ABarpppaa ABarppap ABarppaa ABarpappp ABarpappa ABarpapap ABarpapaa ABarpaapp ABarpaapa ABarpaaa ABarapppp ABarapppa ABarappap ABarappaa ABarapapp ABarapapa ABarapaa ABaraappp ABaraappa ABaraapap ABaraapaa ABaraaapp ABaraaapa ABaraaaa ABalppppp ABalppppa ABalpppap ABalpppaa ABalppapp ABalppapa ABalppaa ABalpappp ABalpappa ABalpapap ABalpapaa ABalpaapp ABalpaapa ABalpaaa ABalapppp ABalapppa ABalappa ABalapapp ABalapapa ABalapaa ABalaapp ABalaapa ABalaaap ABalaaaa
Number of embryos:  1
Number of images:  1
Pattern:  Z3 Z2 MSpppp MSpppa MSppap MSppaa MSpapp MSpapa MSpaap MSpaaa MSappp MSappa MSapap MSapaa MSaapp MSaapa MSaaap MSaaaa Eprp Epra Eplp Epla Earp Eara Ealp Eala Dpp Dpa Dap Daa Cppp Cppa Cpapp Cpapa Cpaap Cpaaa Capp Capa Caap Caaap Caaaa ABprppppp ABprppppa ABprpppap ABprpppaa ABprppap ABprppaa ABprpappp ABprpappa ABprpapap ABprpapaa ABprpaapp ABprpaapa ABprpaaap ABprpaaaa ABprappp ABprappa ABprapapp ABprapapa ABprapaa ABpraappp ABpraappa ABpraapa ABpraaapp ABpraaapa ABpraaaa ABplppppp ABplppppa ABplpppap ABplpppaa ABplppapp ABplppapa ABplppaa ABplpappp ABplpappa ABplpapap ABplpapaa ABplpaapp ABplpaapa ABplpaaap ABplpaaaa ABplappp ABplappap ABplappaa ABplapapp ABplapapa ABplapaap ABplapaaa ABplaappp ABplaappa ABplaapap ABplaapaa ABplaaapp ABplaaapa ABplaaaap ABplaaaaa ABarpppp ABarpppa ABarppap ABarppaa ABarpappp ABarpappa ABarpapap ABarpapaa ABarpaapp ABarpaapa ABarpaaa ABarapppp ABarapppa ABarappa ABarapapp ABarapapa ABarapaap ABarapaaa ABaraappp ABaraappa ABaraapap ABaraapaa ABaraaapp ABaraaapa ABaraaaa ABalppppp ABalppppa ABalpppap ABalpppaa ABalppapp ABalppapa ABalppaa ABalpappp ABalpappa ABalpapap ABalpapaa ABalpaapp ABalpaapa ABalpaaa ABalappp ABalappa ABalapapp ABalapapa ABalapaa ABalaappp ABalaappa ABalaapa ABalaaapp ABalaaapa ABalaaaa
Number of embryos:  1
Number of images:  1
Pattern:  Z3 Z2 MSpppp MSpppa MSppap MSppaa MSpapp MSpapa MSpaap MSpaaa MSappp MSappa MSapap MSapaa MSaapp MSaapa MSaaap MSaaaa Eprp Epra Eplp Epla Earp Eara Ealp Eala Dpp Dpa Dap Daa Cppp Cppa Cpapp Cpapa Cpaap Cpaaa Capp Capa Caap Caaap Caaaa ABprppppp ABprppppa ABprpppap ABprpppaa ABprppap ABprppaa ABprpappp ABprpappa ABprpapap ABprpapaa ABprpaapp ABprpaapa ABprpaaap ABprpaaaa ABprappp ABprappa ABprapapp ABprapapa ABprapaap ABprapaaa ABpraappp ABpraappa ABpraapap ABpraapaa ABpraaapp ABpraaapa ABpraaaa ABplppppp ABplppppa ABplpppap ABplpppaa ABplppap ABplppaa ABplpappp ABplpappa ABplpapap ABplpapaa ABplpaapp ABplpaapa ABplpaaap ABplpaaaa ABplappp ABplappap ABplappaa ABplapapp ABplapapa ABplapaap ABplapaaa ABplaappp ABplaappa ABplaapap ABplaapaa ABplaaapp ABplaaapa ABplaaaap ABplaaaaa ABarpppp ABarpppa ABarppap ABarppaa ABarpappp ABarpappa ABarpapap ABarpapaa ABarpaapp ABarpaapa ABarpaaa ABarapppp ABarapppa ABarappap ABarappaa ABarapapp ABarapapa ABarapaap ABarapaaa ABaraappp ABaraappa ABaraapap ABaraapaa ABaraaapp ABaraaapa ABaraaaa ABalppppp ABalppppa ABalpppap ABalpppaa ABalppapp ABalppapa ABalppaa ABalpappp ABalpappa ABalpapap ABalpapaa ABalpaapp ABalpaapa ABalpaaa ABalapppp ABalapppa ABalappa ABalapap ABalapaa ABalaapp ABalaapa ABalaaap ABalaaaa
Number of embryos:  1
Number of images:  1
Pattern:  Z3 Z2 MSpppp MSpppa MSppap MSppaa MSpapp MSpapa MSpaap MSpaaa MSappp MSappa MSapap MSapaa MSaapp MSaapa MSaaap MSaaaa Eprp Epra Eplp Epla Earp Eara Ealp Eala Dpp Dpa Dap Daa Cppp Cppa Cpapp Cpapa Cpaap Cpaaa Capp Capa Caap Caaap Caaaa ABprppppp ABprppppa ABprpppap ABprpppaa ABprppap ABprppaa ABprpappp ABprpappa ABprpapap ABprpapaa ABprpaapp ABprpaapa ABprpaaap ABprpaaaa ABprapppp ABprapppa ABprappap ABprappaa ABprapapp ABprapapa ABprapaap ABprapaaa ABpraappp ABpraappa ABpraapap ABpraapaa ABpraaapp ABpraaapa ABpraaaap ABpraaaaa ABplppppp ABplppppa ABplpppap ABplpppaa ABplppap ABplppaa ABplpappp ABplpappa ABplpapap ABplpapaa ABplpaapp ABplpaapa ABplpaaap ABplpaaaa ABplappp ABplappap ABplappaa ABplapapp ABplapapa ABplapaap ABplapaaa ABplaappp ABplaappa ABplaapap ABplaapaa ABplaaapp ABplaaapa ABplaaaap ABplaaaaa ABarpppp ABarpppa ABarppap ABarppaa ABarpapp ABarpapa ABarpaapp ABarpaapa ABarpaaa ABarapppp ABarapppa ABarappa ABarapapp ABarapapa ABarapaap ABarapaaa ABaraappp ABaraappa ABaraapap ABaraapaa ABaraaapp ABaraaapa ABaraaaa ABalppppp ABalppppa ABalpppa ABalppap ABalppaa ABalpappp ABalpappa ABalpapap ABalpapaa ABalpaapp ABalpaapa ABalpaaa ABalapppp ABalapppa ABalappa ABalapapp ABalapapa ABalapaap ABalapaaa ABalaapp ABalaapa ABalaaap ABalaaaa
Number of embryos:  1
Number of images:  1
Pattern:  Z3 Z2 MSpppp MSpppa MSppap MSppaa MSpapp MSpapa MSpaap MSpaaa MSappp MSappa MSapap MSapaa MSaapp MSaapa MSaaap MSaaaa Eprp Epra Eplp Epla Earp Eara Ealp Eala Dpp Dpa Dap Daa Cppp Cppa Cpapp Cpapa Cpaap Cpaaa Capp Capa Caapp Caapa Caaap Caaaa ABprppppp ABprppppa ABprpppap ABprpppaa ABprppap ABprppaa ABprpappp ABprpappa ABprpapap ABprpapaa ABprpaapp ABprpaapa ABprpaaap ABprpaaaa ABprappp ABprappa ABprapapp ABprapapa ABprapaa ABpraappp ABpraappa ABpraapa ABpraaapp ABpraaapa ABpraaaa ABplppppp ABplppppa ABplpppap ABplpppaa ABplppap ABplppaa ABplpappp ABplpappa ABplpapap ABplpapaa ABplpaapp ABplpaapa ABplpaaap ABplpaaaa ABplappp ABplappa ABplapapp ABplapapa ABplapaap ABplapaaa ABplaappp ABplaappa ABplaapa ABplaaapp ABplaaapa ABplaaaap ABplaaaaa ABarpppp ABarpppa ABarppap ABarppaa ABarpappp ABarpappa ABarpapap ABarpapaa ABarpaapp ABarpaapa ABarpaaa ABarapppp ABarapppa ABarappap ABarappaa ABarapapp ABarapapa ABarapaap ABarapaaa ABaraappp ABaraappa ABaraapap ABaraapaa ABaraaapp ABaraaapa ABaraaaa ABalppppp ABalppppa ABalpppap ABalpppaa ABalppapp ABalppapa ABalppaa ABalpappp ABalpappa ABalpapap ABalpapaa ABalpaapp ABalpaapa ABalpaaa ABalapppp ABalapppa ABalappa ABalapapp ABalapapa ABalapaa ABalaappp ABalaappa ABalaapa ABalaaapp ABalaaapa ABalaaaa
Number of embryos:  1
Number of images:  1
-----------------
-----------------
Age:  147
Number of patterns:  3
-----------------
Pattern:  Z3 Z2 MSpppp MSpppa MSppap MSppaa MSpapp MSpapa MSpaap MSpaaa MSappp MSappa MSapap MSapaa MSaapp MSaapa MSaaap MSaaaa Eprp Epra Eplp Epla Earp Eara Ealp Eala Dpp Dpa Dap Daa Cppp Cppa Cpapp Cpapa Cpaap Cpaaa Capp Capa Caap Caaap Caaaa ABprppppp ABprppppa ABprpppa ABprppap ABprppaa ABprpappp ABprpappa ABprpapap ABprpapaa ABprpaapp ABprpaapa ABprpaaap ABprpaaaa ABprappp ABprappa ABprapapp ABprapapa ABprapaa ABpraappp ABpraappa ABpraapap ABpraapaa ABpraaapp ABpraaapa ABpraaaa ABplppppp ABplppppa ABplpppap ABplpppaa ABplppap ABplppaa ABplpappp ABplpappa ABplpapap ABplpapaa ABplpaapp ABplpaapa ABplpaaap ABplpaaaa ABplapppp ABplapppa ABplappap ABplappaa ABplapapp ABplapapa ABplapaap ABplapaaa ABplaappp ABplaappa ABplaapap ABplaapaa ABplaaapp ABplaaapa ABplaaaap ABplaaaaa ABarpppp ABarpppap ABarpppaa ABarppap ABarppaap ABarppaaa ABarpappp ABarpappa ABarpapap ABarpapaa ABarpaapp ABarpaapa ABarpaaa ABarapppp ABarapppa ABarappap ABarappaa ABarapapp ABarapapa ABarapaap ABarapaaa ABaraappp ABaraappa ABaraapap ABaraapaa ABaraaapp ABaraaapa ABaraaaa ABalppppp ABalppppa ABalpppa ABalppapp ABalppapa ABalppaa ABalpappp ABalpappa ABalpapap ABalpapaa ABalpaapp ABalpaapa ABalpaaa ABalapppp ABalapppa ABalappa ABalapapp ABalapapa ABalapaa ABalaapp ABalaapa ABalaaap ABalaaaa
Number of embryos:  1
Number of images:  1
Pattern:  Z3 Z2 MSpppp MSpppa MSppap MSppaa MSpapp MSpapa MSpaap MSpaaa MSappp MSappa MSapap MSapaa MSaapp MSaapa MSaaap MSaaaa Eprp Epra Eplp Epla Earp Eara Ealp Eala Dpp Dpa Dap Daa Cppp Cppa Cpapp Cpapa Cpaap Cpaaa Capp Capa Caap Caaap Caaaa ABprppppp ABprppppa ABprpppap ABprpppaa ABprppap ABprppaa ABprpappp ABprpappa ABprpapap ABprpapaa ABprpaapp ABprpaapa ABprpaaap ABprpaaaa ABprappp ABprappap ABprappaa ABprapapp ABprapapa ABprapaap ABprapaaa ABpraappp ABpraappa ABpraapap ABpraapaa ABpraaapp ABpraaapa ABpraaaa ABplppppp ABplppppa ABplpppap ABplpppaa ABplppap ABplppaa ABplpappp ABplpappa ABplpapap ABplpapaa ABplpaapp ABplpaapa ABplpaaap ABplpaaaa ABplapppp ABplapppa ABplappap ABplappaa ABplapapp ABplapapa ABplapaap ABplapaaa ABplaappp ABplaappa ABplaapap ABplaapaa ABplaaapp ABplaaapa ABplaaaap ABplaaaaa ABarpppp ABarpppa ABarppap ABarppaa ABarpappp ABarpappa ABarpapap ABarpapaa ABarpaapp ABarpaapa ABarpaaa ABarapppp ABarapppa ABarappa ABarapapp ABarapapa ABarapaa ABaraappp ABaraappa ABaraapa ABaraaapp ABaraaapa ABaraaaa ABalppppp ABalppppa ABalpppap ABalpppaa ABalppapp ABalppapa ABalppaa ABalpappp ABalpappa ABalpapap ABalpapaa ABalpaapp ABalpaapa ABalpaaa ABalapppp ABalapppa ABalappa ABalapapp ABalapapa ABalapaa ABalaapp ABalaapa ABalaaapp ABalaaapa ABalaaaa
Number of embryos:  1
Number of images:  1
Pattern:  Z3 Z2 MSpppp MSpppa MSppap MSppaa MSpapp MSpapa MSpaap MSpaaa MSappp MSappa MSapap MSapaa MSaapp MSaapa MSaaap MSaaaa Eprp Epra Eplp Epla Earp Eara Ealp Eala Dpp Dpa Dap Daa Cppp Cppa Cpapp Cpapa Cpaap Cpaaa Capp Capa Caap Caaap Caaaa ABprppppp ABprppppa ABprpppap ABprpppaa ABprppap ABprppaa ABprpappp ABprpappa ABprpapap ABprpapaa ABprpaapp ABprpaapa ABprpaaap ABprpaaaa ABprapppp ABprapppa ABprappap ABprappaa ABprapapp ABprapapa ABprapaap ABprapaaa ABpraappp ABpraappa ABpraapap ABpraapaa ABpraaapp ABpraaapa ABpraaaa ABplppppp ABplppppa ABplpppap ABplpppaa ABplppap ABplppaa ABplpappp ABplpappa ABplpapap ABplpapaa ABplpaapp ABplpaapa ABplpaaap ABplpaaaa ABplapppp ABplapppa ABplappap ABplappaa ABplapapp ABplapapa ABplapaap ABplapaaa ABplaappp ABplaappa ABplaapap ABplaapaa ABplaaapp ABplaaapa ABplaaaap ABplaaaaa ABarpppp ABarpppa ABarppap ABarppaa ABarpappp ABarpappa ABarpapap ABarpapaa ABarpaapp ABarpaapa ABarpaaa ABarapppp ABarapppa ABarappa ABarapapp ABarapapa ABarapaa ABaraappp ABaraappa ABaraapa ABaraaapp ABaraaapa ABaraaaa ABalppppp ABalppppa ABalpppap ABalpppaa ABalppap ABalppaa ABalpappp ABalpappa ABalpapap ABalpapaa ABalpaapp ABalpaapa ABalpaaa ABalapppp ABalapppa ABalappa ABalapapp ABalapapa ABalapaap ABalapaaa ABalaapp ABalaapa ABalaaap ABalaaaa
Number of embryos:  1
Number of images:  1
-----------------
-----------------
Age:  148
Number of patterns:  13
-----------------
Pattern:  Z3 Z2 MSpppp MSpppa MSppap MSppaa MSpapp MSpapa MSpaap MSpaaa MSappp MSappa MSapap MSapaa MSaapp MSaapa MSaaap MSaaaa Eprp Epra Eplp Epla Earp Eara Ealp Eala Dpp Dpa Dap Daa Cppp Cppa Cpapp Cpapa Cpaap Cpaaa Capp Capa Caap Caaap Caaaa ABprppppp ABprppppa ABprpppa ABprppap ABprppaa ABprpappp ABprpappa ABprpapap ABprpapaa ABprpaapp ABprpaapa ABprpaaa ABprappp ABprappa ABprapapp ABprapapa ABprapaap ABprapaaa ABpraappp ABpraappa ABpraapap ABpraapaa ABpraaapp ABpraaapa ABpraaaa ABplppppp ABplppppa ABplpppap ABplpppaa ABplppap ABplppaa ABplpappp ABplpappa ABplpapap ABplpapaa ABplpaapp ABplpaapa ABplpaaap ABplpaaaa ABplapppp ABplapppa ABplappap ABplappaa ABplapapp ABplapapa ABplapaap ABplapaaa ABplaappp ABplaappa ABplaapap ABplaapaa ABplaaapp ABplaaapa ABplaaaap ABplaaaaa ABarpppp ABarpppa ABarppap ABarppaa ABarpappp ABarpappa ABarpapap ABarpapaa ABarpaapp ABarpaapa ABarpaaa ABarapppp ABarapppa ABarappa ABarapapp ABarapapa ABarapaap ABarapaaa ABaraappp ABaraappa ABaraapap ABaraapaa ABaraaapp ABaraaapa ABaraaaa ABalppppp ABalppppa ABalpppap ABalpppaa ABalppapp ABalppapa ABalppaa ABalpappp ABalpappa ABalpapap ABalpapaa ABalpaapp ABalpaapa ABalpaaap ABalpaaaa ABalapppp ABalapppa ABalappa ABalapapp ABalapapa ABalapaa ABalaappp ABalaappa ABalaapa ABalaaapp ABalaaapa ABalaaaa
Number of embryos:  1
Number of images:  1
Pattern:  Z3 Z2 MSpppp MSpppa MSppap MSppaa MSpapp MSpapa MSpaap MSpaaa MSappp MSappa MSapap MSapaa MSaapp MSaapa MSaaap MSaaaa Eprp Epra Eplp Epla Earp Eara Ealp Eala Dpp Dpa Dap Daa Cppp Cppa Cpapp Cpapa Cpaap Cpaaa Capp Capa Caap Caaap Caaaa ABprppppp ABprppppa ABprpppap ABprpppaa ABprppap ABprppaa ABprpappp ABprpappa ABprpapap ABprpapaa ABprpaap ABprpaaa ABprappp ABprappap ABprappaa ABprapapp ABprapapa ABprapaap ABprapaaa ABpraappp ABpraappa ABpraapap ABpraapaa ABpraaapp ABpraaapa ABpraaaa ABplppppp ABplppppa ABplpppap ABplpppaa ABplppap ABplppaa ABplpappp ABplpappa ABplpapap ABplpapaa ABplpaapp ABplpaapa ABplpaaa ABplapppp ABplapppa ABplappap ABplappaa ABplapapp ABplapapa ABplapaap ABplapaaa ABplaappp ABplaappa ABplaapap ABplaapaa ABplaaapp ABplaaapa ABplaaaap ABplaaaaa ABarpppp ABarpppa ABarppapp ABarppapa ABarppaap ABarppaaa ABarpappp ABarpappa ABarpapa ABarpaapp ABarpaapa ABarpaaa ABarapppp ABarapppa ABarappa ABarapapp ABarapapa ABarapaa ABaraappp ABaraappa ABaraapap ABaraapaa ABaraaapp ABaraaapa ABaraaaa ABalppppp ABalppppa ABalpppap ABalpppaa ABalppapp ABalppapa ABalppaa ABalpappp ABalpappa ABalpapap ABalpapaa ABalpaapp ABalpaapa ABalpaaap ABalpaaaa ABalapppp ABalapppa ABalappa ABalapapp ABalapapa ABalapaap ABalapaaa ABalaapp ABalaapa ABalaaapp ABalaaapa ABalaaaa
Number of embryos:  1
Number of images:  1
Pattern:  Z3 Z2 MSpppp MSpppa MSppap MSppaa MSpapp MSpapa MSpaap MSpaaa MSappp MSappa MSapap MSapaa MSaapp MSaapa MSaaap MSaaaa Eprp Epra Eplp Epla Earp Eara Ealp Eala Dpp Dpa Dap Daa Cppp Cppa Cpapp Cpapa Cpaap Cpaaa Capp Capa Caap Caaap Caaaa ABprppppp ABprppppa ABprpppap ABprpppaa ABprppap ABprppaa ABprpappp ABprpappa ABprpapap ABprpapaa ABprpaapp ABprpaapa ABprpaaap ABprpaaaa ABprappp ABprappap ABprappaa ABprapapp ABprapapa ABprapaa ABpraappp ABpraappa ABpraapa ABpraaap ABpraaaa ABplppppp ABplppppa ABplpppap ABplpppaa ABplppap ABplppaa ABplpappp ABplpappa ABplpapap ABplpapaa ABplpaapp ABplpaapa ABplpaaap ABplpaaaa ABplapppp ABplapppa ABplappap ABplappaa ABplapapp ABplapapa ABplapaap ABplapaaa ABplaappp ABplaappa ABplaapap ABplaapaa ABplaaapp ABplaaapa ABplaaaap ABplaaaaa ABarpppp ABarpppap ABarpppaa ABarppap ABarppaap ABarppaaa ABarpappp ABarpappa ABarpapap ABarpapaa ABarpaapp ABarpaapa ABarpaaa ABarapppp ABarapppa ABarappap ABarappaa ABarapapp ABarapapa ABarapaap ABarapaaa ABaraappp ABaraappa ABaraapap ABaraapaa ABaraaapp ABaraaapa ABaraaaa ABalppppp ABalppppa ABalpppa ABalppapp ABalppapa ABalppaa ABalpappp ABalpappa ABalpapap ABalpapaa ABalpaapp ABalpaapa ABalpaaa ABalapppp ABalapppa ABalappa ABalapapp ABalapapa ABalapaap ABalapaaa ABalaapp ABalaapa ABalaaap ABalaaaa
Number of embryos:  1
Number of images:  1
Pattern:  Z3 Z2 MSpppp MSpppa MSppap MSppaa MSpapp MSpapa MSpaap MSpaaa MSappp MSappa MSapap MSapaa MSaapp MSaapa MSaaap MSaaaa Eprp Epra Eplp Epla Earp Eara Ealp Eala Dpp Dpa Dap Daa Cppp Cppa Cpapp Cpapa Cpaap Cpaaa Capp Capa Caap Caaap Caaaa ABprppppp ABprppppa ABprpppap ABprpppaa ABprppap ABprppaa ABprpappp ABprpappa ABprpapap ABprpapaa ABprpaapp ABprpaapa ABprpaaap ABprpaaaa ABprappp ABprappap ABprappaa ABprapapp ABprapapa ABprapaa ABpraappp ABpraappa ABpraapap ABpraapaa ABpraaapp ABpraaapa ABpraaaa ABplppppp ABplppppa ABplpppap ABplpppaa ABplppap ABplppaa ABplpappp ABplpappa ABplpapap ABplpapaa ABplpaapp ABplpaapa ABplpaaap ABplpaaaa ABplapppp ABplapppa ABplappap ABplappaa ABplapapp ABplapapa ABplapaap ABplapaaa ABplaappp ABplaappa ABplaapap ABplaapaa ABplaaapp ABplaaapa ABplaaaap ABplaaaaa ABarpppp ABarpppa ABarppap ABarppaa ABarpappp ABarpappa ABarpapap ABarpapaa ABarpaapp ABarpaapa ABarpaaa ABarapppp ABarapppa ABarappap ABarappaa ABarapapp ABarapapa ABarapaa ABaraappp ABaraappa ABaraapap ABaraapaa ABaraaapp ABaraaapa ABaraaaa ABalppppp ABalppppa ABalpppap ABalpppaa ABalppapp ABalppapa ABalppaa ABalpappp ABalpappa ABalpapap ABalpapaa ABalpaapp ABalpaapa ABalpaaap ABalpaaaa ABalapppp ABalapppa ABalappa ABalapapp ABalapapa ABalapaa ABalaapp ABalaapa ABalaaap ABalaaaa
Number of embryos:  1
Number of images:  1
Pattern:  Z3 Z2 MSpppp MSpppa MSppap MSppaa MSpapp MSpapa MSpaap MSpaaa MSappp MSappa MSapap MSapaa MSaapp MSaapa MSaaap MSaaaa Eprp Epra Eplp Epla Earp Eara Ealp Eala Dpp Dpa Dap Daa Cppp Cppa Cpapp Cpapa Cpaap Cpaaa Capp Capa Caap Caaap Caaaa ABprppppp ABprppppa ABprpppap ABprpppaa ABprppap ABprppaa ABprpappp ABprpappa ABprpapap ABprpapaa ABprpaapp ABprpaapa ABprpaaap ABprpaaaa ABprappp ABprappap ABprappaa ABprapapp ABprapapa ABprapaap ABprapaaa ABpraappp ABpraappa ABpraapap ABpraapaa ABpraaapp ABpraaapa ABpraaaa ABplppppp ABplppppa ABplpppap ABplpppaa ABplppap ABplppaa ABplpappp ABplpappa ABplpapap ABplpapaa ABplpaapp ABplpaapa ABplpaaap ABplpaaaa ABplappp ABplappap ABplappaa ABplapapp ABplapapa ABplapaap ABplapaaa ABplaappp ABplaappa ABplaapap ABplaapaa ABplaaapp ABplaaapa ABplaaaap ABplaaaaa ABarpppp ABarpppa ABarppap ABarppaa ABarpappp ABarpappa ABarpapap ABarpapaa ABarpaapp ABarpaapa ABarpaaa ABarapppp ABarapppa ABarappa ABarapapp ABarapapa ABarapaap ABarapaaa ABaraappp ABaraappa ABaraapap ABaraapaa ABaraaapp ABaraaapa ABaraaaa ABalppppp ABalppppa ABalpppap ABalpppaa ABalppapp ABalppapa ABalppaa ABalpappp ABalpappa ABalpapap ABalpapaa ABalpaapp ABalpaapa ABalpaaa ABalapppp ABalapppa ABalappa ABalapapp ABalapapa ABalapaa ABalaapp ABalaapa ABalaaapp ABalaaapa ABalaaaa
Number of embryos:  1
Number of images:  1
Pattern:  Z3 Z2 MSpppp MSpppa MSppap MSppaa MSpapp MSpapa MSpaap MSpaaa MSappp MSappa MSapap MSapaa MSaapp MSaapa MSaaap MSaaaa Eprp Epra Eplp Epla Earp Eara Ealp Eala Dpp Dpa Dap Daa Cppp Cppa Cpapp Cpapa Cpaap Cpaaa Capp Capa Caap Caaap Caaaa ABprppppp ABprppppa ABprpppap ABprpppaa ABprppap ABprppaa ABprpappp ABprpappa ABprpapap ABprpapaa ABprpaapp ABprpaapa ABprpaaap ABprpaaaa ABprappp ABprappap ABprappaa ABprapapp ABprapapa ABprapaap ABprapaaa ABpraappp ABpraappa ABpraapap ABpraapaa ABpraaapp ABpraaapa ABpraaaa ABplppppp ABplppppa ABplpppap ABplpppaa ABplppap ABplppaa ABplpappp ABplpappa ABplpapap ABplpapaa ABplpaapp ABplpaapa ABplpaaap ABplpaaaa ABplappp ABplappap ABplappaa ABplapapp ABplapapa ABplapaap ABplapaaa ABplaappp ABplaappa ABplaapap ABplaapaa ABplaaapp ABplaaapa ABplaaaap ABplaaaaa ABarpppp ABarpppa ABarppap ABarppaa ABarpappp ABarpappa ABarpapap ABarpapaa ABarpaapp ABarpaapa ABarpaaa ABarapppp ABarapppa ABarappa ABarapapp ABarapapa ABarapaap ABarapaaa ABaraappp ABaraappa ABaraapap ABaraapaa ABaraaapp ABaraaapa ABaraaaa ABalppppp ABalppppa ABalpppap ABalpppaa ABalppapp ABalppapa ABalppaa ABalpappp ABalpappa ABalpapap ABalpapaa ABalpaapp ABalpaapa ABalpaaa ABalapppp ABalapppa ABalappa ABalapapp ABalapapa ABalapaap ABalapaaa ABalaapp ABalaapa ABalaaap ABalaaaa
Number of embryos:  1
Number of images:  1
Pattern:  Z3 Z2 MSpppp MSpppa MSppap MSppaa MSpapp MSpapa MSpaap MSpaaa MSappp MSappa MSapap MSapaa MSaapp MSaapa MSaaap MSaaaa Eprp Epra Eplp Epla Earp Eara Ealp Eala Dpp Dpa Dap Daa Cppp Cppa Cpapp Cpapa Cpaap Cpaaa Capp Capa Caap Caaap Caaaa ABprppppp ABprppppa ABprpppap ABprpppaa ABprppap ABprppaa ABprpappp ABprpappa ABprpapap ABprpapaa ABprpaapp ABprpaapa ABprpaaap ABprpaaaa ABprappp ABprappap ABprappaa ABprapapp ABprapapa ABprapaap ABprapaaa ABpraappp ABpraappa ABpraapap ABpraapaa ABpraaapp ABpraaapa ABpraaaa ABplppppp ABplppppa ABplpppap ABplpppaa ABplppap ABplppaa ABplpappp ABplpappa ABplpapap ABplpapaa ABplpaapp ABplpaapa ABplpaaap ABplpaaaa ABplapppp ABplapppa ABplappap ABplappaa ABplapapp ABplapapa ABplapaap ABplapaaa ABplaappp ABplaappa ABplaapap ABplaapaa ABplaaapp ABplaaapa ABplaaaap ABplaaaaa ABarpppp ABarpppa ABarppap ABarppaa ABarpappp ABarpappa ABarpapap ABarpapaa ABarpaapp ABarpaapa ABarpaaa ABarapppp ABarapppa ABarappa ABarapapp ABarapapa ABarapaa ABaraappp ABaraappa ABaraapap ABaraapaa ABaraaapp ABaraaapa ABaraaaa ABalppppp ABalppppa ABalpppap ABalpppaa ABalppapp ABalppapa ABalppaa ABalpappp ABalpappa ABalpapa ABalpaapp ABalpaapa ABalpaaa ABalapppp ABalapppa ABalappa ABalapapp ABalapapa ABalapaa ABalaappp ABalaappa ABalaapa ABalaaapp ABalaaapa ABalaaaa
Number of embryos:  1
Number of images:  1
Pattern:  Z3 Z2 MSpppp MSpppa MSppap MSppaa MSpapp MSpapa MSpaap MSpaaa MSappp MSappa MSapap MSapaa MSaapp MSaapa MSaaap MSaaaa Eprp Epra Eplp Epla Earp Eara Ealp Eala Dpp Dpa Dap Daa Cppp Cppa Cpapp Cpapa Cpaap Cpaaa Capp Capa Caap Caaap Caaaa ABprppppp ABprppppa ABprpppap ABprpppaa ABprppapp ABprppapa ABprppaa ABprpappp ABprpappa ABprpapap ABprpapaa ABprpaapp ABprpaapa ABprpaaap ABprpaaaa ABprappp ABprappa ABprapapp ABprapapa ABprapaap ABprapaaa ABpraappp ABpraappa ABpraapap ABpraapaa ABpraaapp ABpraaapa ABpraaaa ABplppppp ABplppppa ABplpppap ABplpppaa ABplppapp ABplppapa ABplppaa ABplpappp ABplpappa ABplpapap ABplpapaa ABplpaapp ABplpaapa ABplpaaap ABplpaaaa ABplappp ABplappap ABplappaa ABplapapp ABplapapa ABplapaa ABplaappp ABplaappa ABplaapap ABplaapaa ABplaaapp ABplaaapa ABplaaaap ABplaaaaa ABarpppp ABarpppa ABarppap ABarppaa ABarpappp ABarpappa ABarpapap ABarpapaa ABarpaapp ABarpaapa ABarpaaa ABarapppp ABarapppa ABarappa ABarapapp ABarapapa ABarapaap ABarapaaa ABaraappp ABaraappa ABaraapap ABaraapaa ABaraaapp ABaraaapa ABaraaaa ABalppppp ABalppppa ABalpppap ABalpppaa ABalppapp ABalppapa ABalppaa ABalpappp ABalpappa ABalpapap ABalpapaa ABalpaapp ABalpaapa ABalpaaa ABalapppp ABalapppa ABalappa ABalapapp ABalapapa ABalapaa ABalaappp ABalaappa ABalaapa ABalaaap ABalaaaa
Number of embryos:  1
Number of images:  1
Pattern:  Z3 Z2 MSpppp MSpppa MSppap MSppaa MSpapp MSpapa MSpaap MSpaaa MSappp MSappa MSapap MSapaa MSaapp MSaapa MSaaap MSaaaa Eprp Epra Eplp Epla Earp Eara Ealp Eala Dpp Dpa Dap Daa Cppp Cppa Cpapp Cpapa Cpaap Cpaaa Capp Capa Caap Caaap Caaaa ABprppppp ABprppppa ABprpppap ABprpppaa ABprppapp ABprppapa ABprppaa ABprpappp ABprpappa ABprpapap ABprpapaa ABprpaapp ABprpaapa ABprpaaap ABprpaaaa ABprappp ABprappa ABprapapp ABprapapa ABprapaap ABprapaaa ABpraappp ABpraappa ABpraapap ABpraapaa ABpraaapp ABpraaapa ABpraaaa ABplppppp ABplppppa ABplpppap ABplpppaa ABplppapp ABplppapa ABplppaa ABplpappp ABplpappa ABplpapap ABplpapaa ABplpaapp ABplpaapa ABplpaaap ABplpaaaa ABplappp ABplappap ABplappaa ABplapapp ABplapapa ABplapaap ABplapaaa ABplaappp ABplaappa ABplaapap ABplaapaa ABplaaapp ABplaaapa ABplaaaap ABplaaaaa ABarpppp ABarpppa ABarppap ABarppaa ABarpappp ABarpappa ABarpapap ABarpapaa ABarpaapp ABarpaapa ABarpaaa ABarapppp ABarapppa ABarappa ABarapapp ABarapapa ABarapaa ABaraappp ABaraappa ABaraapap ABaraapaa ABaraaapp ABaraaapa ABaraaaa ABalppppp ABalppppa ABalpppap ABalpppaa ABalppapp ABalppapa ABalppaa ABalpappp ABalpappa ABalpapap ABalpapaa ABalpaapp ABalpaapa ABalpaaa ABalapppp ABalapppa ABalappa ABalapapp ABalapapa ABalapaa ABalaapp ABalaapa ABalaaapp ABalaaapa ABalaaaa
Number of embryos:  1
Number of images:  1
Pattern:  Z3 Z2 MSpppp MSpppa MSppap MSppaa MSpapp MSpapa MSpaap MSpaaa MSappp MSappa MSapap MSapaa MSaapp MSaapa MSaaap MSaaaa Eprp Epra Eplp Epla Earp Eara Ealp Eala Dpp Dpa Dap Daa Cppp Cppa Cpapp Cpapa Cpaap Cpaaa Capp Capa Caap Caaap Caaaa ABprppppp ABprppppa ABprpppap ABprpppaa ABprppapp ABprppapa ABprppaa ABprpappp ABprpappa ABprpapap ABprpapaa ABprpaapp ABprpaapa ABprpaaap ABprpaaaa ABprapppp ABprapppa ABprappap ABprappaa ABprapapp ABprapapa ABprapaap ABprapaaa ABpraappp ABpraappa ABpraapap ABpraapaa ABpraaapp ABpraaapa ABpraaaa ABplppppp ABplppppa ABplpppap ABplpppaa ABplppap ABplppaa ABplpappp ABplpappa ABplpapap ABplpapaa ABplpaapp ABplpaapa ABplpaaap ABplpaaaa ABplappp ABplappa ABplapapp ABplapapa ABplapaap ABplapaaa ABplaappp ABplaappa ABplaapap ABplaapaa ABplaaapp ABplaaapa ABplaaaap ABplaaaaa ABarpppp ABarpppa ABarppap ABarppaa ABarpappp ABarpappa ABarpapap ABarpapaa ABarpaapp ABarpaapa ABarpaaa ABarapppp ABarapppa ABarappa ABarapapp ABarapapa ABarapaap ABarapaaa ABaraappp ABaraappa ABaraapap ABaraapaa ABaraaapp ABaraaapa ABaraaaa ABalppppp ABalppppa ABalpppap ABalpppaa ABalppapp ABalppapa ABalppaa ABalpappp ABalpappa ABalpapap ABalpapaa ABalpaapp ABalpaapa ABalpaaa ABalapppp ABalapppa ABalappa ABalapapp ABalapapa ABalapaa ABalaapp ABalaapa ABalaaap ABalaaaa
Number of embryos:  1
Number of images:  1
Pattern:  Z3 Z2 MSpppp MSpppa MSppap MSppaa MSpapp MSpapa MSpaap MSpaaa MSappp MSappa MSapap MSapaa MSaapp MSaapa MSaaap MSaaaa Eprp Epra Eplp Epla Earp Eara Ealp Eala Dpp Dpa Dap Daa Cppp Cppa Cpapp Cpapa Cpaap Cpaaa Capp Capa Caapp Caapa Caaap Caaaa ABprppppp ABprppppa ABprpppap ABprpppaa ABprppap ABprppaa ABprpappp ABprpappa ABprpapap ABprpapaa ABprpaapp ABprpaapa ABprpaaa ABprappp ABprappap ABprappaa ABprapapp ABprapapa ABprapaap ABprapaaa ABpraappp ABpraappa ABpraapap ABpraapaa ABpraaapp ABpraaapa ABpraaaa ABplppppp ABplppppa ABplpppap ABplpppaa ABplppap ABplppaa ABplpappp ABplpappa ABplpapap ABplpapaa ABplpaapp ABplpaapa ABplpaaap ABplpaaaa ABplapppp ABplapppa ABplappap ABplappaa ABplapapp ABplapapa ABplapaap ABplapaaa ABplaappp ABplaappa ABplaapap ABplaapaa ABplaaapp ABplaaapa ABplaaaap ABplaaaaa ABarpppp ABarpppa ABarppap ABarppaa ABarpappp ABarpappa ABarpapap ABarpapaa ABarpaapp ABarpaapa ABarpaaa ABarapppp ABarapppa ABarappa ABarapapp ABarapapa ABarapaap ABarapaaa ABaraappp ABaraappa ABaraapap ABaraapaa ABaraaapp ABaraaapa ABaraaaa ABalppppp ABalppppa ABalpppap ABalpppaa ABalppapp ABalppapa ABalppaa ABalpappp ABalpappa ABalpapap ABalpapaa ABalpaapp ABalpaapa ABalpaaa ABalapppp ABalapppa ABalappa ABalapapp ABalapapa ABalapaa ABalaapp ABalaapa ABalaaap ABalaaaa
Number of embryos:  1
Number of images:  1
Pattern:  Z3 Z2 MSpppp MSpppa MSppap MSppaa MSpapp MSpapa MSpaap MSpaaa MSappp MSappa MSapap MSapaa MSaapp MSaapa MSaaap MSaaaa Eprp Epra Eplp Epla Earp Eara Ealp Eala Dpp Dpa Dap Daa Cppp Cppa Cpapp Cpapa Cpaap Cpaaa Capp Capa Caapp Caapa Caaap Caaaa ABprppppp ABprppppa ABprpppap ABprpppaa ABprppap ABprppaa ABprpappp ABprpappa ABprpapap ABprpapaa ABprpaapp ABprpaapa ABprpaaap ABprpaaaa ABprappp ABprappap ABprappaa ABprapapp ABprapapa ABprapaap ABprapaaa ABpraappp ABpraappa ABpraapap ABpraapaa ABpraaapp ABpraaapa ABpraaaa ABplppppp ABplppppa ABplpppap ABplpppaa ABplppap ABplppaa ABplpappp ABplpappa ABplpapap ABplpapaa ABplpaapp ABplpaapa ABplpaaap ABplpaaaa ABplappp ABplappap ABplappaa ABplapapp ABplapapa ABplapaap ABplapaaa ABplaappp ABplaappa ABplaapap ABplaapaa ABplaaapp ABplaaapa ABplaaaap ABplaaaaa ABarpppp ABarpppa ABarppap ABarppaa ABarpappp ABarpappa ABarpapap ABarpapaa ABarpaapp ABarpaapa ABarpaaa ABarapppp ABarapppa ABarappa ABarapapp ABarapapa ABarapaap ABarapaaa ABaraappp ABaraappa ABaraapa ABaraaapp ABaraaapa ABaraaaa ABalppppp ABalppppa ABalpppap ABalpppaa ABalppapp ABalppapa ABalppaa ABalpappp ABalpappa ABalpapap ABalpapaa ABalpaapp ABalpaapa ABalpaaa ABalapppp ABalapppa ABalappa ABalapapp ABalapapa ABalapaa ABalaapp ABalaapa ABalaaapp ABalaaapa ABalaaaa
Number of embryos:  1
Number of images:  1
Pattern:  Z3 Z2 MSpppp MSpppa MSppap MSppaa MSpapp MSpapap MSpapaa MSpaap MSpaaa MSappp MSappa MSapap MSapaa MSaapp MSaapap MSaapaa MSaaap MSaaaap MSaaaaa Eprp Epra Eplp Epla Earp Eara Ealp Eala Dpp Dpa Dap Daa Cpppp Cpppa Cppa Cpapp Cpapa Cpaap Cpaaa Capp Capa Caapp Caapa Caaap Caaaa ABprpppp ABprpppa ABprppap ABprppaa ABprpappp ABprpappa ABprpapap ABprpapaa ABprpaapp ABprpaapa ABprpaaap ABprpaaaa ABprapppp ABprapppa ABprappap ABprappaa ABprapapp ABprapapa ABprapaap ABprapaaa ABpraappp ABpraappa ABpraapap ABpraapaa ABpraaapp ABpraaapa ABpraaaa ABplppppp ABplppppa ABplpppa ABplppap ABplppaa ABplpappp ABplpappa ABplpapap ABplpapaa ABplpaapp ABplpaapa ABplpaaap ABplpaaaa ABplappp ABplappap ABplappaa ABplapapp ABplapapa ABplapaap ABplapaaa ABplaappp ABplaappa ABplaapap ABplaapaa ABplaaapp ABplaaapa ABplaaaap ABplaaaaa ABarpppp ABarpppa ABarppap ABarppaa ABarpappp ABarpappa ABarpapap ABarpapaa ABarpaapp ABarpaapa ABarpaaa ABarapppp ABarapppa ABarappa ABarapapp ABarapapa ABarapaa ABaraappp ABaraappa ABaraapap ABaraapaa ABaraaapp ABaraaapa ABaraaaa ABalppppp ABalppppa ABalpppap ABalpppaa ABalppapp ABalppapa ABalppaa ABalpappp ABalpappa ABalpapap ABalpapaa ABalpaapp ABalpaapa ABalpaaap ABalpaaaa ABalappp ABalappa ABalapap ABalapaa ABalaapp ABalaapa ABalaaap ABalaaaa
Number of embryos:  1
Number of images:  1
-----------------
-----------------
Age:  149
Number of patterns:  14
-----------------
Pattern:  Z3 Z2 MSpppp MSpppa MSppap MSppaa MSpapp MSpapa MSpaap MSpaaa MSappp MSappa MSapap MSapaa MSaapp MSaapa MSaaap MSaaaa Eprp Epra Eplp Epla Earp Eara Ealp Eala Dpp Dpa Dap Daa Cppp Cppa Cpapp Cpapa Cpaap Cpaaa Capp Capa Caap Caaap Caaaa ABprppppp ABprppppa ABprpppa ABprppap ABprppaa ABprpappp ABprpappa ABprpapap ABprpapaa ABprpaapp ABprpaapa ABprpaaa ABprappp ABprappap ABprappaa ABprapapp ABprapapa ABprapaa ABpraappp ABpraappa ABpraapap ABpraapaa ABpraaapp ABpraaapa ABpraaaa ABplppppp ABplppppa ABplpppap ABplpppaa ABplppap ABplppaa ABplpappp ABplpappa ABplpapap ABplpapaa ABplpaapp ABplpaapa ABplpaaap ABplpaaaa ABplapppp ABplapppa ABplappap ABplappaa ABplapapp ABplapapa ABplapaap ABplapaaa ABplaappp ABplaappa ABplaapap ABplaapaa ABplaaapp ABplaaapa ABplaaaap ABplaaaaa ABarpppp ABarpppap ABarpppaa ABarppap ABarppaa ABarpappp ABarpappa ABarpapap ABarpapaa ABarpaapp ABarpaapa ABarpaaa ABarapppp ABarapppa ABarappap ABarappaa ABarapapp ABarapapa ABarapaap ABarapaaa ABaraappp ABaraappa ABaraapap ABaraapaa ABaraaapp ABaraaapa ABaraaaa ABalppppp ABalppppa ABalpppap ABalpppaa ABalppapp ABalppapa ABalppaa ABalpappp ABalpappa ABalpapap ABalpapaa ABalpaapp ABalpaapa ABalpaaa ABalapppp ABalapppa ABalappa ABalapapp ABalapapa ABalapaap ABalapaaa ABalaapp ABalaapa ABalaaapp ABalaaapa ABalaaaa
Number of embryos:  1
Number of images:  1
Pattern:  Z3 Z2 MSpppp MSpppa MSppap MSppaa MSpapp MSpapa MSpaap MSpaaa MSappp MSappa MSapap MSapaa MSaapp MSaapa MSaaap MSaaaa Eprp Epra Eplp Epla Earp Eara Ealp Eala Dpp Dpa Dap Daa Cppp Cppa Cpapp Cpapa Cpaap Cpaaa Capp Capa Caap Caaap Caaaa ABprppppp ABprppppa ABprpppa ABprppap ABprppaa ABprpappp ABprpappa ABprpapap ABprpapaa ABprpaapp ABprpaapa ABprpaaap ABprpaaaa ABprappp ABprappap ABprappaa ABprapapp ABprapapa ABprapaap ABprapaaa ABpraappp ABpraappa ABpraapap ABpraapaa ABpraaap ABpraaaap ABpraaaaa ABplppppp ABplppppa ABplpppap ABplpppaa ABplppap ABplppaa ABplpappp ABplpappa ABplpapap ABplpapaa ABplpaapp ABplpaapa ABplpaaap ABplpaaaa ABplapppp ABplapppa ABplappap ABplappaa ABplapapp ABplapapa ABplapaap ABplapaaa ABplaappp ABplaappa ABplaapap ABplaapaa ABplaaapp ABplaaapa ABplaaaap ABplaaaaa ABarpppp ABarpppa ABarppap ABarppaa ABarpappp ABarpappa ABarpapap ABarpapaa ABarpaapp ABarpaapa ABarpaaa ABarapppp ABarapppa ABarappa ABarapapp ABarapapa ABarapaap ABarapaaa ABaraappp ABaraappa ABaraapap ABaraapaa ABaraaapp ABaraaapa ABaraaaa ABalppppp ABalppppa ABalpppap ABalpppaa ABalppapp ABalppapa ABalppaa ABalpappp ABalpappa ABalpapap ABalpapaa ABalpaapp ABalpaapa ABalpaaap ABalpaaaa ABalapppp ABalapppa ABalappa ABalapapp ABalapapa ABalapaap ABalapaaa ABalaapp ABalaapa ABalaaap ABalaaaa
Number of embryos:  1
Number of images:  1
Pattern:  Z3 Z2 MSpppp MSpppa MSppap MSppaa MSpapp MSpapa MSpaap MSpaaa MSappp MSappa MSapap MSapaa MSaapp MSaapa MSaaap MSaaaa Eprp Epra Eplp Epla Earp Eara Ealp Eala Dpp Dpa Dap Daa Cppp Cppa Cpapp Cpapa Cpaap Cpaaa Capp Capa Caap Caaap Caaaa ABprppppp ABprppppa ABprpppap ABprpppaa ABprppap ABprppaa ABprpappp ABprpappa ABprpapap ABprpapaa ABprpaap ABprpaaap ABprpaaaa ABprappp ABprappap ABprappaa ABprapapp ABprapapa ABprapaap ABprapaaa ABpraappp ABpraappa ABpraapap ABpraapaa ABpraaapp ABpraaapa ABpraaaa ABplppppp ABplppppa ABplpppap ABplpppaa ABplppapp ABplppapa ABplppaa ABplpappp ABplpappa ABplpapap ABplpapaa ABplpaapp ABplpaapa ABplpaaap ABplpaaaa ABplapppp ABplapppa ABplappap ABplappaa ABplapapp ABplapapa ABplapaap ABplapaaa ABplaappp ABplaappa ABplaapap ABplaapaa ABplaaapp ABplaaapa ABplaaaap ABplaaaaa ABarpppp ABarpppa ABarppap ABarppaa ABarpappp ABarpappa ABarpapap ABarpapaa ABarpaapp ABarpaapa ABarpaaa ABarapppp ABarapppa ABarappa ABarapapp ABarapapa ABarapaap ABarapaaa ABaraappp ABaraappa ABaraapap ABaraapaa ABaraaapp ABaraaapa ABaraaaa ABalppppp ABalppppa ABalpppap ABalpppaa ABalppapp ABalppapa ABalppaa ABalpappp ABalpappa ABalpapap ABalpapaa ABalpaapp ABalpaapa ABalpaaa ABalapppp ABalapppa ABalappa ABalapapp ABalapapa ABalapaa ABalaappp ABalaappa ABalaapa ABalaaap ABalaaaa
Number of embryos:  1
Number of images:  1
Pattern:  Z3 Z2 MSpppp MSpppa MSppap MSppaa MSpapp MSpapa MSpaap MSpaaa MSappp MSappa MSapap MSapaa MSaapp MSaapa MSaaap MSaaaa Eprp Epra Eplp Epla Earp Eara Ealp Eala Dpp Dpa Dap Daa Cppp Cppa Cpapp Cpapa Cpaap Cpaaa Capp Capa Caap Caaap Caaaa ABprppppp ABprppppa ABprpppap ABprpppaa ABprppap ABprppaa ABprpappp ABprpappa ABprpapap ABprpapaa ABprpaapp ABprpaapa ABprpaaa ABprappp ABprappa ABprapapp ABprapapa ABprapaa ABpraappp ABpraappa ABpraapap ABpraapaa ABpraaapp ABpraaapa ABpraaaa ABplppppp ABplppppa ABplpppap ABplpppaa ABplppap ABplppaa ABplpappp ABplpappa ABplpapap ABplpapaa ABplpaapp ABplpaapa ABplpaaap ABplpaaaa ABplappp ABplappap ABplappaa ABplapapp ABplapapa ABplapaap ABplapaaa ABplaappp ABplaappa ABplaapap ABplaapaa ABplaaapp ABplaaapa ABplaaaap ABplaaaaa ABarpppp ABarpppap ABarpppaa ABarppap ABarppaa ABarpappp ABarpappa ABarpapap ABarpapaa ABarpaapp ABarpaapa ABarpaaa ABarapppp ABarapppa ABarappap ABarappaa ABarapapp ABarapapa ABarapaap ABarapaaa ABaraappp ABaraappa ABaraapap ABaraapaa ABaraaapp ABaraaapa ABaraaaa ABalppppp ABalppppa ABalpppap ABalpppaa ABalppapp ABalppapa ABalppaa ABalpappp ABalpappa ABalpapap ABalpapaa ABalpaapp ABalpaapa ABalpaaa ABalapppp ABalapppa ABalappa ABalapapp ABalapapa ABalapaap ABalapaaa ABalaappp ABalaappa ABalaapa ABalaaapp ABalaaapa ABalaaaa
Number of embryos:  1
Number of images:  1
Pattern:  Z3 Z2 MSpppp MSpppa MSppap MSppaa MSpapp MSpapa MSpaap MSpaaa MSappp MSappa MSapap MSapaa MSaapp MSaapa MSaaap MSaaaa Eprp Epra Eplp Epla Earp Eara Ealp Eala Dpp Dpa Dap Daa Cppp Cppa Cpapp Cpapa Cpaap Cpaaa Capp Capa Caap Caaap Caaaa ABprppppp ABprppppa ABprpppap ABprpppaa ABprppap ABprppaa ABprpappp ABprpappa ABprpapap ABprpapaa ABprpaapp ABprpaapa ABprpaaap ABprpaaaa ABprappp ABprappa ABprapapp ABprapapa ABprapaa ABpraappp ABpraappa ABpraapap ABpraapaa ABpraaapp ABpraaapa ABpraaaa ABplppppp ABplppppa ABplpppap ABplpppaa ABplppap ABplppaa ABplpappp ABplpappa ABplpapap ABplpapaa ABplpaapp ABplpaapa ABplpaaap ABplpaaaa ABplapppp ABplapppa ABplappap ABplappaa ABplapapp ABplapapa ABplapaap ABplapaaa ABplaappp ABplaappa ABplaapap ABplaapaa ABplaaapp ABplaaapa ABplaaaap ABplaaaaa ABarpppp ABarpppa ABarppap ABarppaa ABarpappp ABarpappa ABarpapap ABarpapaa ABarpaapp ABarpaapa ABarpaaa ABarapppp ABarapppa ABarappap ABarappaa ABarapapp ABarapapa ABarapaap ABarapaaa ABaraappp ABaraappa ABaraapap ABaraapaa ABaraaapp ABaraaapa ABaraaaa ABalppppp ABalppppa ABalpppap ABalpppaa ABalppapp ABalppapa ABalppaa ABalpappp ABalpappa ABalpapap ABalpapaa ABalpaapp ABalpaapa ABalpaaap ABalpaaaa ABalapppp ABalapppa ABalappa ABalapapp ABalapapa ABalapaap ABalapaaa ABalaapp ABalaapa ABalaaap ABalaaaa
Number of embryos:  1
Number of images:  1
Pattern:  Z3 Z2 MSpppp MSpppa MSppap MSppaa MSpapp MSpapa MSpaap MSpaaa MSappp MSappa MSapap MSapaa MSaapp MSaapa MSaaap MSaaaa Eprp Epra Eplp Epla Earp Eara Ealp Eala Dpp Dpa Dap Daa Cppp Cppa Cpapp Cpapa Cpaap Cpaaa Capp Capa Caap Caaap Caaaa ABprppppp ABprppppa ABprpppap ABprpppaa ABprppap ABprppaa ABprpappp ABprpappa ABprpapap ABprpapaa ABprpaapp ABprpaapa ABprpaaap ABprpaaaa ABprappp ABprappap ABprappaa ABprapapp ABprapapa ABprapaa ABpraappp ABpraappa ABpraapap ABpraapaa ABpraaapp ABpraaapa ABpraaaa ABplppppp ABplppppa ABplpppap ABplpppaa ABplppap ABplppaa ABplpappp ABplpappa ABplpapap ABplpapaa ABplpaapp ABplpaapa ABplpaaap ABplpaaaa ABplappp ABplappap ABplappaa ABplapapp ABplapapa ABplapaap ABplapaaa ABplaappp ABplaappa ABplaapap ABplaapaa ABplaaapp ABplaaapa ABplaaaap ABplaaaaa ABarpppp ABarpppa ABarppap ABarppaa ABarpappp ABarpappa ABarpapap ABarpapaa ABarpaapp ABarpaapa ABarpaaa ABarapppp ABarapppa ABarappa ABarapapp ABarapapa ABarapaap ABarapaaa ABaraappp ABaraappa ABaraapap ABaraapaa ABaraaapp ABaraaapa ABaraaaa ABalppppp ABalppppa ABalpppap ABalpppaa ABalppapp ABalppapa ABalppaa ABalpappp ABalpappa ABalpapap ABalpapaa ABalpaapp ABalpaapa ABalpaaap ABalpaaaa ABalapppp ABalapppa ABalappa ABalapapp ABalapapa ABalapaap ABalapaaa ABalaapp ABalaapa ABalaaapp ABalaaapa ABalaaaa
Number of embryos:  1
Number of images:  1
Pattern:  Z3 Z2 MSpppp MSpppa MSppap MSppaa MSpapp MSpapa MSpaap MSpaaa MSappp MSappa MSapap MSapaa MSaapp MSaapa MSaaap MSaaaa Eprp Epra Eplp Epla Earp Eara Ealp Eala Dpp Dpa Dap Daa Cppp Cppa Cpapp Cpapa Cpaap Cpaaa Capp Capa Caap Caaap Caaaa ABprppppp ABprppppa ABprpppap ABprpppaa ABprppap ABprppaa ABprpappp ABprpappa ABprpapap ABprpapaa ABprpaapp ABprpaapa ABprpaaap ABprpaaaa ABprappp ABprappap ABprappaa ABprapapp ABprapapa ABprapaap ABprapaaa ABpraappp ABpraappa ABpraapap ABpraapaa ABpraaapp ABpraaapa ABpraaaa ABplppppp ABplppppa ABplpppa ABplppap ABplppaa ABplpappp ABplpappa ABplpapap ABplpapaa ABplpaapp ABplpaapa ABplpaaap ABplpaaaa ABplappp ABplappap ABplappaa ABplapapp ABplapapa ABplapaap ABplapaaa ABplaappp ABplaappa ABplaapap ABplaapaa ABplaaapp ABplaaapa ABplaaaap ABplaaaaa ABarpppp ABarpppap ABarpppaa ABarppap ABarppaa ABarpappp ABarpappa ABarpapap ABarpapaa ABarpaapp ABarpaapa ABarpaaa ABarapppp ABarapppa ABarappap ABarappaa ABarapapp ABarapapa ABarapaap ABarapaaa ABaraappp ABaraappa ABaraapap ABaraapaa ABaraaapp ABaraaapa ABaraaaa ABalppppp ABalppppa ABalpppap ABalpppaa ABalppapp ABalppapa ABalppaa ABalpappp ABalpappa ABalpapap ABalpapaa ABalpaapp ABalpaapa ABalpaaa ABalapppp ABalapppa ABalappa ABalapapp ABalapapa ABalapaa ABalaappp ABalaappa ABalaapa ABalaaap ABalaaaa
Number of embryos:  1
Number of images:  1
Pattern:  Z3 Z2 MSpppp MSpppa MSppap MSppaa MSpapp MSpapa MSpaap MSpaaa MSappp MSappa MSapap MSapaa MSaapp MSaapa MSaaap MSaaaa Eprp Epra Eplp Epla Earp Eara Ealp Eala Dpp Dpa Dap Daa Cppp Cppa Cpapp Cpapa Cpaap Cpaaa Capp Capa Caap Caaap Caaaa ABprppppp ABprppppa ABprpppap ABprpppaa ABprppap ABprppaa ABprpappp ABprpappa ABprpapap ABprpapaa ABprpaapp ABprpaapa ABprpaaap ABprpaaaa ABprappp ABprappap ABprappaa ABprapapp ABprapapa ABprapaap ABprapaaa ABpraappp ABpraappa ABpraapap ABpraapaa ABpraaapp ABpraaapa ABpraaaa ABplppppp ABplppppa ABplpppap ABplpppaa ABplppap ABplppaa ABplpappp ABplpappa ABplpapap ABplpapaa ABplpaapp ABplpaapa ABplpaaap ABplpaaaa ABplapppp ABplapppa ABplappap ABplappaa ABplapapp ABplapapa ABplapaap ABplapaaa ABplaappp ABplaappa ABplaapap ABplaapaa ABplaaapp ABplaaapa ABplaaaap ABplaaaaa ABarpppp ABarpppa ABarppap ABarppaa ABarpappp ABarpappa ABarpapap ABarpapaa ABarpaapp ABarpaapa ABarpaaa ABarapppp ABarapppa ABarappap ABarappaa ABarapapp ABarapapa ABarapaap ABarapaaa ABaraappp ABaraappa ABaraapap ABaraapaa ABaraaapp ABaraaapa ABaraaaa ABalppppp ABalppppa ABalpppap ABalpppaa ABalppapp ABalppapa ABalppaa ABalpappp ABalpappa ABalpapap ABalpapaa ABalpaapp ABalpaapa ABalpaaa ABalapppp ABalapppa ABalappa ABalapapp ABalapapa ABalapaa ABalaapp ABalaapa ABalaaap ABalaaaa
Number of embryos:  1
Number of images:  1
Pattern:  Z3 Z2 MSpppp MSpppa MSppap MSppaa MSpapp MSpapa MSpaap MSpaaa MSappp MSappa MSapap MSapaa MSaapp MSaapa MSaaap MSaaaa Eprp Epra Eplp Epla Earp Eara Ealp Eala Dpp Dpa Dap Daa Cppp Cppa Cpapp Cpapa Cpaap Cpaaa Capp Capa Caapp Caapa Caaap Caaaa ABprppppp ABprppppa ABprpppap ABprpppaa ABprppap ABprppaa ABprpappp ABprpappa ABprpapap ABprpapaa ABprpaapp ABprpaapa ABprpaaap ABprpaaaa ABprappp ABprappap ABprappaa ABprapapp ABprapapa ABprapaa ABpraappp ABpraappa ABpraapap ABpraapaa ABpraaapp ABpraaapa ABpraaaa ABplpppp ABplpppa ABplppap ABplppaa ABplpappp ABplpappa ABplpapap ABplpapaa ABplpaapp ABplpaapa ABplpaaa ABplappp ABplappap ABplappaa ABplapapp ABplapapa ABplapaap ABplapaaa ABplaappp ABplaappa ABplaapap ABplaapaa ABplaaapp ABplaaapa ABplaaaap ABplaaaaa ABarpppp ABarpppa ABarppap ABarppaa ABarpappp ABarpappa ABarpapap ABarpapaa ABarpaapp ABarpaapa ABarpaaap ABarpaaaa ABarapppp ABarapppa ABarappap ABarappaa ABarapapp ABarapapa ABarapaap ABarapaaa ABaraappp ABaraappa ABaraapap ABaraapaa ABaraaapp ABaraaapa ABaraaaa ABalppppp ABalppppa ABalpppap ABalpppaa ABalppapp ABalppapa ABalppaa ABalpappp ABalpappa ABalpapap ABalpapaa ABalpaapp ABalpaapa ABalpaaa ABalapppp ABalapppa ABalappa ABalapapp ABalapapa ABalapaap ABalapaaa ABalaappp ABalaappa ABalaapa ABalaaapp ABalaaapa ABalaaaa
Number of embryos:  1
Number of images:  1
Pattern:  Z3 Z2 MSpppp MSpppa MSppap MSppaa MSpapp MSpapa MSpaap MSpaaa MSappp MSappa MSapap MSapaa MSaapp MSaapa MSaaap MSaaaa Eprp Epra Eplp Epla Earp Eara Ealp Eala Dpp Dpa Dap Daa Cppp Cppa Cpapp Cpapa Cpaap Cpaaa Capp Capa Caapp Caapa Caaap Caaaa ABprppppp ABprppppa ABprpppap ABprpppaa ABprppap ABprppaa ABprpappp ABprpappa ABprpapap ABprpapaa ABprpaapp ABprpaapa ABprpaaap ABprpaaaa ABprappp ABprappap ABprappaa ABprapapp ABprapapa ABprapaap ABprapaaa ABpraappp ABpraappa ABpraapap ABpraapaa ABpraaapp ABpraaapa ABpraaaa ABplppppp ABplppppa ABplpppap ABplpppaa ABplppap ABplppaa ABplpappp ABplpappa ABplpapap ABplpapaa ABplpaapp ABplpaapa ABplpaaap ABplpaaaa ABplapppp ABplapppa ABplappap ABplappaa ABplapapp ABplapapa ABplapaap ABplapaaa ABplaappp ABplaappa ABplaapap ABplaapaa ABplaaapp ABplaaapa ABplaaaap ABplaaaaa ABarpppp ABarpppa ABarppap ABarppaa ABarpappp ABarpappa ABarpapap ABarpapaa ABarpaapp ABarpaapa ABarpaaa ABarapppp ABarapppa ABarappap ABarappaa ABarapapp ABarapapa ABarapaap ABarapaaa ABaraappp ABaraappa ABaraapap ABaraapaa ABaraaapp ABaraaapa ABaraaaa ABalppppp ABalppppa ABalpppap ABalpppaa ABalppapp ABalppapa ABalppaa ABalpappp ABalpappa ABalpapap ABalpapaa ABalpaapp ABalpaapa ABalpaaa ABalapppp ABalapppa ABalappa ABalapap ABalapaa ABalaapp ABalaapa ABalaaap ABalaaaa
Number of embryos:  1
Number of images:  1
Pattern:  Z3 Z2 MSpppp MSpppa MSppap MSppaa MSpapp MSpapa MSpaap MSpaaa MSappp MSappa MSapap MSapaa MSaapp MSaapa MSaaap MSaaaa Eprp Epra Eplp Epla Earp Eara Ealp Eala Dpp Dpa Dap Daa Cppp Cppa Cpapp Cpapa Cpaap Cpaaa Capp Capa Caapp Caapa Caaap Caaaa ABprppppp ABprppppa ABprpppap ABprpppaa ABprppapp ABprppapa ABprppaa ABprpappp ABprpappa ABprpapap ABprpapaa ABprpaapp ABprpaapa ABprpaaap ABprpaaaa ABprappp ABprappa ABprapapp ABprapapa ABprapaa ABpraappp ABpraappa ABpraapa ABpraaapp ABpraaapa ABpraaaa ABplppppp ABplppppa ABplpppap ABplpppaa ABplppap ABplppaa ABplpappp ABplpappa ABplpapap ABplpapaa ABplpaapp ABplpaapa ABplpaaap ABplpaaaa ABplappp ABplappap ABplappaa ABplapapp ABplapapa ABplapaa ABplaappp ABplaappa ABplaapap ABplaapaa ABplaaapp ABplaaapa ABplaaaap ABplaaaaa ABarpppp ABarpppa ABarppap ABarppaa ABarpappp ABarpappa ABarpapap ABarpapaa ABarpaapp ABarpaapa ABarpaaa ABarapppp ABarapppa ABarappap ABarappaa ABarapapp ABarapapa ABarapaap ABarapaaa ABaraappp ABaraappa ABaraapap ABaraapaa ABaraaapp ABaraaapa ABaraaaa ABalppppp ABalppppa ABalpppap ABalpppaa ABalppapp ABalppapa ABalppaa ABalpappp ABalpappa ABalpapap ABalpapaa ABalpaapp ABalpaapa ABalpaaap ABalpaaaa ABalapppp ABalapppa ABalappa ABalapapp ABalapapa ABalapaap ABalapaaa ABalaappp ABalaappa ABalaapa ABalaaap ABalaaaa
Number of embryos:  1
Number of images:  1
Pattern:  Z3 Z2 MSpppp MSpppa MSppap MSppaa MSpapp MSpapa MSpaap MSpaaa MSappp MSappa MSapap MSapaa MSaapp MSaapa MSaaap MSaaaa Eprp Epra Eplp Epla Earp Eara Ealp Eala Dpp Dpa Dap Daa Cppp Cppa Cpapp Cpapa Cpaap Cpaaa Capp Capa Caapp Caapa Caaap Caaaa ABprppppp ABprppppa ABprpppap ABprpppaa ABprppapp ABprppapa ABprppaa ABprpappp ABprpappa ABprpapap ABprpapaa ABprpaapp ABprpaapa ABprpaaap ABprpaaaa ABprappp ABprappa ABprapapp ABprapapa ABprapaa ABpraappp ABpraappa ABpraapap ABpraapaa ABpraaapp ABpraaapa ABpraaaa ABplppppp ABplppppa ABplpppap ABplpppaa ABplppap ABplppaa ABplpappp ABplpappa ABplpapap ABplpapaa ABplpaapp ABplpaapa ABplpaaa ABplappp ABplappap ABplappaa ABplapapp ABplapapa ABplapaap ABplapaaa ABplaappp ABplaappa ABplaapap ABplaapaa ABplaaapp ABplaaapa ABplaaaap ABplaaaaa ABarpppp ABarpppa ABarppap ABarppaa ABarpappp ABarpappa ABarpapap ABarpapaa ABarpaapp ABarpaapa ABarpaaa ABarapppp ABarapppa ABarappap ABarappaa ABarapapp ABarapapa ABarapaa ABaraappp ABaraappa ABaraapap ABaraapaa ABaraaapp ABaraaapa ABaraaaa ABalppppp ABalppppa ABalpppap ABalpppaa ABalppapp ABalppapa ABalppaa ABalpappp ABalpappa ABalpapap ABalpapaa ABalpaapp ABalpaapa ABalpaaa ABalapppp ABalapppa ABalappa ABalapapp ABalapapa ABalapaap ABalapaaa ABalaappp ABalaappa ABalaapa ABalaaapp ABalaaapa ABalaaaa
Number of embryos:  1
Number of images:  1
Pattern:  Z3 Z2 MSpppp MSpppa MSppap MSppaa MSpapp MSpapa MSpaap MSpaaa MSappp MSappa MSapap MSapaa MSaapp MSaapa MSaaap MSaaaa Eprp Epra Eplp Epla Earp Eara Ealp Eala Dpp Dpa Dap Daa Cpppp Cpppa Cppa Cpapp Cpapa Cpaap Cpaaa Capp Capa Caapp Caapa Caaap Caaaa ABprppppp ABprppppa ABprpppap ABprpppaa ABprppap ABprppaa ABprpappp ABprpappa ABprpapa ABprpaapp ABprpaapa ABprpaaap ABprpaaaa ABprappp ABprappa ABprapapp ABprapapa ABprapaa ABpraappp ABpraappa ABpraapap ABpraapaa ABpraaapp ABpraaapa ABpraaaa ABplppppp ABplppppa ABplpppap ABplpppaa ABplppapp ABplppapa ABplppaa ABplpappp ABplpappa ABplpapap ABplpapaa ABplpaapp ABplpaapa ABplpaaap ABplpaaaa ABplappp ABplappap ABplappaa ABplapapp ABplapapa ABplapaap ABplapaaa ABplaappp ABplaappa ABplaapap ABplaapaa ABplaaapp ABplaaapa ABplaaaap ABplaaaaa ABarpppp ABarpppa ABarppap ABarppaa ABarpappp ABarpappa ABarpapap ABarpapaa ABarpaapp ABarpaapa ABarpaaa ABarapppp ABarapppa ABarappap ABarappaa ABarapapp ABarapapa ABarapaap ABarapaaa ABaraappp ABaraappa ABaraapap ABaraapaa ABaraaapp ABaraaapa ABaraaaa ABalppppp ABalppppa ABalpppap ABalpppaa ABalppapp ABalppapa ABalppaa ABalpappp ABalpappa ABalpapap ABalpapaa ABalpaapp ABalpaapa ABalpaaap ABalpaaaa ABalapppp ABalapppa ABalappa ABalapapp ABalapapa ABalapaa ABalaapp ABalaapa ABalaaap ABalaaaa
Number of embryos:  1
Number of images:  1
Pattern:  Z3 Z2 MSpppp MSpppa MSppap MSppaa MSpapp MSpapap MSpapaa MSpaap MSpaaa MSappp MSappa MSapap MSapaa MSaapp MSaapap MSaapaa MSaaap MSaaaap MSaaaaa Eprp Epra Eplp Epla Earp Eara Ealp Eala Dpp Dpa Dap Daa Cppp Cppa Cpapp Cpapa Cpaap Cpaaa Capp Capa Caap Caaap Caaaa ABprppppp ABprppppa ABprpppap ABprpppaa ABprppap ABprppaa ABprpappp ABprpappa ABprpapap ABprpapaa ABprpaapp ABprpaapa ABprpaaap ABprpaaaa ABprappp ABprappa ABprapapp ABprapapa ABprapaa ABpraappp ABpraappa ABpraapap ABpraapaa ABpraaapp ABpraaapa ABpraaaa ABplpppp ABplpppa ABplppap ABplppaa ABplpappp ABplpappa ABplpapap ABplpapaa ABplpaap ABplpaaap ABplpaaaa ABplapppp ABplapppa ABplappap ABplappaa ABplapapp ABplapapa ABplapaap ABplapaaa ABplaappp ABplaappa ABplaapap ABplaapaa ABplaaapp ABplaaapa ABplaaaap ABplaaaaa ABarpppp ABarpppa ABarppap ABarppaap ABarppaaa ABarpappp ABarpappa ABarpapap ABarpapaa ABarpaapp ABarpaapa ABarpaaa ABarapppp ABarapppa ABarappa ABarapapp ABarapapa ABarapaap ABarapaaa ABaraappp ABaraappa ABaraapap ABaraapaa ABaraaapp ABaraaapa ABaraaaa ABalppppp ABalppppa ABalpppap ABalpppaa ABalppapp ABalppapa ABalppaa ABalpappp ABalpappa ABalpapap ABalpapaa ABalpaapp ABalpaapa ABalpaaap ABalpaaaa ABalapppp ABalapppa ABalappa ABalapapp ABalapapa ABalapaa ABalaapp ABalaapa ABalaaapp ABalaaapa ABalaaaa
Number of embryos:  1
Number of images:  1
-----------------
-----------------
Age:  150
Number of patterns:  5
-----------------
Pattern:  Z3 Z2 MSpppp MSpppa MSppap MSppaa MSpapp MSpapa MSpaap MSpaaa MSappp MSappa MSapap MSapaa MSaapp MSaapa MSaaap MSaaaa Eprp Epra Eplp Epla Earp Eara Ealp Eala Dpp Dpa Dap Daa Cppp Cppa Cpapp Cpapa Cpaap Cpaaa Capp Capa Caap Caaap Caaaa ABprppppp ABprppppa ABprpppa ABprppapp ABprppapa ABprppaap ABprppaaa ABprpappp ABprpappa ABprpapap ABprpapaa ABprpaap ABprpaaa ABprapppp ABprapppa ABprappap ABprappaa ABprapapp ABprapapa ABprapaap ABprapaaa ABpraappp ABpraappa ABpraapap ABpraapaa ABpraaapp ABpraaapa ABpraaaap ABpraaaaa ABplppppp ABplppppa ABplpppap ABplpppaa ABplppap ABplppaa ABplpappp ABplpappa ABplpapap ABplpapaa ABplpaapp ABplpaapa ABplpaaap ABplpaaaa ABplapppp ABplapppa ABplappap ABplappaa ABplapapp ABplapapa ABplapaap ABplapaaa ABplaappp ABplaappa ABplaapap ABplaapaa ABplaaapp ABplaaapa ABplaaaap ABplaaaaa ABarppppp ABarppppa ABarpppa ABarppapp ABarppapa ABarppaap ABarppaaa ABarpappp ABarpappa ABarpapap ABarpapaa ABarpaapp ABarpaapa ABarpaaa ABarappp ABarappa ABarapap ABarapaa ABaraappp ABaraappa ABaraapap ABaraapaa ABaraaapp ABaraaapa ABaraaaa ABalppppp ABalppppa ABalpppap ABalpppaa ABalppap ABalppaa ABalpappp ABalpappa ABalpapap ABalpapaa ABalpaapp ABalpaapa ABalpaaap ABalpaaaa ABalapppp ABalapppa ABalappa ABalapapp ABalapapa ABalapaap ABalapaaa ABalaapp ABalaapa ABalaaap ABalaaaa
Number of embryos:  1
Number of images:  1
Pattern:  Z3 Z2 MSpppp MSpppa MSppap MSppaa MSpapp MSpapa MSpaap MSpaaa MSappp MSappa MSapap MSapaa MSaapp MSaapa MSaaap MSaaaa Eprp Epra Eplp Epla Earp Eara Ealp Eala Dpp Dpa Dap Daa Cppp Cppa Cpapp Cpapa Cpaap Cpaaa Capp Capa Caap Caaap Caaaa ABprppppp ABprppppa ABprpppap ABprpppaa ABprppapp ABprppapa ABprppaa ABprpappp ABprpappa ABprpapap ABprpapaa ABprpaapp ABprpaapa ABprpaaa ABprappp ABprappap ABprappaa ABprapapp ABprapapa ABprapaa ABpraappp ABpraappa ABpraapap ABpraapaa ABpraaapp ABpraaapa ABpraaaa ABplppppp ABplppppa ABplpppap ABplpppaa ABplppap ABplppaa ABplpappp ABplpappa ABplpapap ABplpapaa ABplpaapp ABplpaapa ABplpaaap ABplpaaaa ABplapppp ABplapppa ABplappap ABplappaa ABplapapp ABplapapa ABplapaap ABplapaaa ABplaappp ABplaappa ABplaapap ABplaapaa ABplaaapp ABplaaapa ABplaaaap ABplaaaaa ABarpppp ABarpppap ABarpppaa ABarppap ABarppaa ABarpappp ABarpappa ABarpapap ABarpapaa ABarpaapp ABarpaapa ABarpaaa ABarapppp ABarapppa ABarappap ABarappaa ABarapapp ABarapapa ABarapaap ABarapaaa ABaraappp ABaraappa ABaraapap ABaraapaa ABaraaapp ABaraaapa ABaraaaa ABalppppp ABalppppa ABalpppap ABalpppaa ABalppapp ABalppapa ABalppaa ABalpappp ABalpappa ABalpapap ABalpapaa ABalpaapp ABalpaapa ABalpaaa ABalapppp ABalapppa ABalappa ABalapapp ABalapapa ABalapaa ABalaappp ABalaappa ABalaapa ABalaaap ABalaaaa
Number of embryos:  1
Number of images:  1
Pattern:  Z3 Z2 MSpppp MSpppa MSppap MSppaa MSpapp MSpapa MSpaap MSpaaa MSappp MSappa MSapap MSapaa MSaapp MSaapa MSaaap MSaaaa Eprp Epra Eplp Epla Earp Eara Ealp Eala Dpp Dpa Dap Daa Cppp Cppa Cpapp Cpapa Cpaap Cpaaa Capp Capa Caap Caaap Caaaa ABprppppp ABprppppa ABprpppap ABprpppaa ABprppapp ABprppapa ABprppaa ABprpappp ABprpappa ABprpapap ABprpapaa ABprpaapp ABprpaapa ABprpaaap ABprpaaaa ABprappp ABprappa ABprapapp ABprapapa ABprapaap ABprapaaa ABpraappp ABpraappa ABpraapap ABpraapaa ABpraaapp ABpraaapa ABpraaaa ABplppppp ABplppppa ABplpppap ABplpppaa ABplppapp ABplppapa ABplppaa ABplpappp ABplpappa ABplpapap ABplpapaa ABplpaapp ABplpaapa ABplpaaap ABplpaaaa ABplapppp ABplapppa ABplappap ABplappaa ABplapapp ABplapapa ABplapaap ABplapaaa ABplaappp ABplaappa ABplaapap ABplaapaa ABplaaapp ABplaaapa ABplaaaap ABplaaaaa ABarpppp ABarpppa ABarppap ABarppaap ABarppaaa ABarpappp ABarpappa ABarpapap ABarpapaa ABarpaapp ABarpaapa ABarpaaa ABarapppp ABarapppa ABarappa ABarapapp ABarapapa ABarapaa ABaraappp ABaraappa ABaraapap ABaraapaa ABaraaapp ABaraaapa ABaraaaa ABalppppp ABalppppa ABalpppap ABalpppaa ABalppapp ABalppapa ABalppaa ABalpappp ABalpappa ABalpapap ABalpapaa ABalpaapp ABalpaapa ABalpaaa ABalapppp ABalapppa ABalappa ABalapapp ABalapapa ABalapaa ABalaapp ABalaapa ABalaaapp ABalaaapa ABalaaaa
Number of embryos:  1
Number of images:  1
Pattern:  Z3 Z2 MSpppp MSpppa MSppap MSppaa MSpapp MSpapa MSpaap MSpaaa MSappp MSappa MSapap MSapaa MSaapp MSaapa MSaaap MSaaaa Eprp Epra Eplp Epla Earp Eara Ealp Eala Dpp Dpa Dap Daa Cppp Cppa Cpapp Cpapa Cpaap Cpaaa Capp Capa Caapp Caapa Caaap Caaaa ABprpppp ABprpppa ABprppap ABprppaa ABprpappp ABprpappa ABprpapap ABprpapaa ABprpaap ABprpaaa ABprapppp ABprapppa ABprappap ABprappaa ABprapapp ABprapapa ABprapaap ABprapaaa ABpraappp ABpraappa ABpraapap ABpraapaa ABpraaapp ABpraaapa ABpraaaap ABpraaaaa ABplppppp ABplppppa ABplpppap ABplpppaa ABplppapp ABplppapa ABplppaa ABplpappp ABplpappa ABplpapap ABplpapaa ABplpaapp ABplpaapa ABplpaaap ABplpaaaa ABplapppp ABplapppa ABplappap ABplappaa ABplapapp ABplapapa ABplapaap ABplapaaa ABplaappp ABplaappa ABplaapap ABplaapaa ABplaaapp ABplaaapa ABplaaaap ABplaaaaa ABarpppp ABarpppa ABarppap ABarppaa ABarpappp ABarpappa ABarpapap ABarpapaa ABarpaapp ABarpaapa ABarpaaa ABarapppp ABarapppa ABarappap ABarappaa ABarapapp ABarapapa ABarapaap ABarapaaa ABaraappp ABaraappa ABaraapap ABaraapaa ABaraaapp ABaraaapa ABaraaaap ABaraaaaa ABalppppp ABalppppa ABalpppa ABalppapp ABalppapa ABalppaa ABalpappp ABalpappa ABalpapap ABalpapaa ABalpaapp ABalpaapa ABalpaaa ABalapppp ABalapppa ABalappa ABalapapp ABalapapa ABalapaa ABalaapp ABalaapa ABalaaapp ABalaaapa ABalaaaa
Number of embryos:  1
Number of images:  1
Pattern:  Z3 Z2 MSpppp MSpppa MSppap MSppaa MSpapp MSpapa MSpaap MSpaaa MSappp MSappa MSapap MSapaa MSaapp MSaapa MSaaap MSaaaa Eprp Epra Eplp Epla Earp Eara Ealp Eala Dpp Dpa Dap Daa Cppp Cppa Cpapp Cpapa Cpaap Cpaaa Capp Capa Caapp Caapa Caaap Caaaa ABprppppp ABprppppa ABprpppap ABprpppaa ABprppapp ABprppapa ABprppaap ABprppaaa ABprpappp ABprpappa ABprpapap ABprpapaa ABprpaapp ABprpaapa ABprpaaap ABprpaaaa ABprappp ABprappa ABprapapp ABprapapa ABprapaap ABprapaaa ABpraappp ABpraappa ABpraapap ABpraapaa ABpraaapp ABpraaapa ABpraaaa ABplppppp ABplppppa ABplpppap ABplpppaa ABplppapp ABplppapa ABplppaa ABplpappp ABplpappa ABplpapap ABplpapaa ABplpaapp ABplpaapa ABplpaaap ABplpaaaa ABplapppp ABplapppa ABplappap ABplappaa ABplapapp ABplapapa ABplapaap ABplapaaa ABplaappp ABplaappa ABplaapap ABplaapaa ABplaaapp ABplaaapa ABplaaaap ABplaaaaa ABarpppp ABarpppap ABarpppaa ABarppap ABarppaa ABarpappp ABarpappa ABarpapap ABarpapaa ABarpaapp ABarpaapa ABarpaaa ABarapppp ABarapppa ABarappa ABarapapp ABarapapa ABarapaa ABaraappp ABaraappa ABaraapa ABaraaapp ABaraaapa ABaraaaa ABalppppp ABalppppa ABalpppap ABalpppaa ABalppapp ABalppapa ABalppaa ABalpappp ABalpappa ABalpapap ABalpapaa ABalpaapp ABalpaapa ABalpaaa ABalapppp ABalapppa ABalappa ABalapapp ABalapapa ABalapaa ABalaapp ABalaapa ABalaaap ABalaaaa
Number of embryos:  1
Number of images:  1
-----------------
-----------------
Age:  151
Number of patterns:  8
-----------------
Pattern:  Z3 Z2 MSpppp MSpppa MSppap MSppaa MSpapp MSpapa MSpaap MSpaaa MSappp MSappa MSapap MSapaa MSaapp MSaapa MSaaap MSaaaa Eprp Epra Eplp Epla Earp Eara Ealp Eala Dpp Dpa Dap Daa Cppp Cppa Cpapp Cpapa Cpaap Cpaaa Capp Capa Caap Caaap Caaaa ABprppppp ABprppppa ABprpppa ABprppap ABprppaa ABprpappp ABprpappa ABprpapap ABprpapaa ABprpaapp ABprpaapa ABprpaaa ABprappp ABprappa ABprapapp ABprapapa ABprapaap ABprapaaa ABpraappp ABpraappa ABpraapap ABpraapaa ABpraaapp ABpraaapa ABpraaaa ABplppppp ABplppppa ABplpppa ABplppap ABplppaa ABplpappp ABplpappa ABplpapap ABplpapaa ABplpaapp ABplpaapa ABplpaaap ABplpaaaa ABplapppp ABplapppa ABplappap ABplappaa ABplapapp ABplapapa ABplapaap ABplapaaa ABplaappp ABplaappa ABplaapap ABplaapaa ABplaaapp ABplaaapa ABplaaaap ABplaaaaa ABarppppp ABarppppa ABarpppap ABarpppaa ABarppapp ABarppapa ABarppaap ABarppaaa ABarpappp ABarpappa ABarpapap ABarpapaa ABarpaapp ABarpaapa ABarpaaa ABarapppp ABarapppa ABarappa ABarapapp ABarapapa ABarapaap ABarapaaa ABaraappp ABaraappa ABaraapap ABaraapaa ABaraaapp ABaraaapa ABaraaaa ABalppppp ABalppppa ABalpppap ABalpppaa ABalppapp ABalppapa ABalppaa ABalpappp ABalpappa ABalpapap ABalpapaa ABalpaapp ABalpaapa ABalpaaap ABalpaaaa ABalapppp ABalapppa ABalappa ABalapapp ABalapapa ABalapaap ABalapaaa ABalaappp ABalaappa ABalaapa ABalaaap ABalaaaa
Number of embryos:  1
Number of images:  1
Pattern:  Z3 Z2 MSpppp MSpppa MSppap MSppaa MSpapp MSpapa MSpaap MSpaaa MSappp MSappa MSapap MSapaa MSaapp MSaapa MSaaap MSaaaa Eprp Epra Eplp Epla Earp Eara Ealp Eala Dpp Dpa Dap Daa Cppp Cppa Cpapp Cpapa Cpaap Cpaaa Capp Capa Caap Caaap Caaaa ABprppppp ABprppppa ABprpppa ABprppap ABprppaa ABprpappp ABprpappa ABprpapap ABprpapaa ABprpaapp ABprpaapa ABprpaaap ABprpaaaa ABprappp ABprappa ABprapapp ABprapapa ABprapaap ABprapaaa ABpraappp ABpraappa ABpraapap ABpraapaa ABpraaapp ABpraaapa ABpraaaa ABplppppp ABplppppa ABplpppap ABplpppaa ABplppapp ABplppapa ABplppaa ABplpappp ABplpappa ABplpapap ABplpapaa ABplpaapp ABplpaapa ABplpaaap ABplpaaaa ABplapppp ABplapppa ABplappap ABplappaa ABplapapp ABplapapa ABplapaap ABplapaaa ABplaappp ABplaappa ABplaapap ABplaapaa ABplaaapp ABplaaapa ABplaaaap ABplaaaaa ABarpppp ABarpppa ABarppap ABarppaa ABarpappp ABarpappa ABarpapap ABarpapaa ABarpaapp ABarpaapa ABarpaaa ABarapppp ABarapppa ABarappa ABarapapp ABarapapa ABarapaap ABarapaaa ABaraappp ABaraappa ABaraapap ABaraapaa ABaraaapp ABaraaapa ABaraaaa ABalppppp ABalppppa ABalpppap ABalpppaa ABalppapp ABalppapa ABalppaa ABalpappp ABalpappa ABalpapap ABalpapaa ABalpaapp ABalpaapa ABalpaaap ABalpaaaa ABalapppp ABalapppa ABalappa ABalapapp ABalapapa ABalapaap ABalapaaa ABalaappp ABalaappa ABalaapa ABalaaapp ABalaaapa ABalaaaa
Number of embryos:  1
Number of images:  1
Pattern:  Z3 Z2 MSpppp MSpppa MSppap MSppaa MSpapp MSpapa MSpaap MSpaaa MSappp MSappa MSapap MSapaa MSaapp MSaapa MSaaap MSaaaa Eprp Epra Eplp Epla Earp Eara Ealp Eala Dpp Dpa Dap Daa Cppp Cppa Cpapp Cpapa Cpaap Cpaaa Capp Capa Caap Caaap Caaaa ABprppppp ABprppppa ABprpppa ABprppap ABprppaa ABprpappp ABprpappa ABprpapap ABprpapaa ABprpaapp ABprpaapa ABprpaaap ABprpaaaa ABprapppp ABprapppa ABprappap ABprappaa ABprapapp ABprapapa ABprapaap ABprapaaa ABpraappp ABpraappa ABpraapap ABpraapaa ABpraaapp ABpraaapa ABpraaaa ABplppppp ABplppppa ABplpppap ABplpppaa ABplppap ABplppaa ABplpappp ABplpappa ABplpapap ABplpapaa ABplpaapp ABplpaapa ABplpaaap ABplpaaaa ABplapppp ABplapppa ABplappap ABplappaa ABplapapp ABplapapa ABplapaap ABplapaaa ABplaappp ABplaappa ABplaapap ABplaapaa ABplaaapp ABplaaapa ABplaaaap ABplaaaaa ABarpppp ABarpppa ABarppap ABarppaap ABarppaaa ABarpappp ABarpappa ABarpapap ABarpapaa ABarpaapp ABarpaapa ABarpaaa ABarapppp ABarapppa ABarappap ABarappaa ABarapapp ABarapapa ABarapaap ABarapaaa ABaraappp ABaraappa ABaraapap ABaraapaa ABaraaapp ABaraaapa ABaraaaa ABalppppp ABalppppa ABalpppap ABalpppaa ABalppapp ABalppapa ABalppaa ABalpappp ABalpappa ABalpapap ABalpapaa ABalpaapp ABalpaapa ABalpaaap ABalpaaaa ABalapppp ABalapppa ABalappa ABalapapp ABalapapa ABalapaa ABalaapp ABalaapa ABalaaap ABalaaaa
Number of embryos:  1
Number of images:  1
Pattern:  Z3 Z2 MSpppp MSpppa MSppap MSppaa MSpapp MSpapa MSpaap MSpaaa MSappp MSappa MSapap MSapaa MSaapp MSaapa MSaaap MSaaaa Eprp Epra Eplp Epla Earp Eara Ealp Eala Dpp Dpa Dap Daa Cppp Cppa Cpapp Cpapa Cpaap Cpaaa Capp Capa Caap Caaap Caaaa ABprppppp ABprppppa ABprpppap ABprpppaa ABprppap ABprppaa ABprpappp ABprpappa ABprpapap ABprpapaa ABprpaapp ABprpaapa ABprpaaap ABprpaaaa ABprapppp ABprapppa ABprappap ABprappaa ABprapapp ABprapapa ABprapaap ABprapaaa ABpraappp ABpraappa ABpraapap ABpraapaa ABpraaapp ABpraaapa ABpraaaap ABpraaaaa ABplppppp ABplppppa ABplpppap ABplpppaa ABplppap ABplppaa ABplpappp ABplpappa ABplpapap ABplpapaa ABplpaapp ABplpaapa ABplpaaap ABplpaaaa ABplappp ABplappap ABplappaa ABplapapp ABplapapa ABplapaap ABplapaaa ABplaappp ABplaappa ABplaapap ABplaapaa ABplaaapp ABplaaapa ABplaaaap ABplaaaaa ABarpppp ABarpppap ABarpppaa ABarppap ABarppaa ABarpappp ABarpappa ABarpapap ABarpapaa ABarpaapp ABarpaapa ABarpaaa ABarapppp ABarapppa ABarappa ABarapapp ABarapapa ABarapaap ABarapaaa ABaraappp ABaraappa ABaraapap ABaraapaa ABaraaapp ABaraaapa ABaraaaa ABalppppp ABalppppa ABalpppap ABalpppaa ABalppapp ABalppapa ABalppaa ABalpappp ABalpappa ABalpapap ABalpapaa ABalpaapp ABalpaapa ABalpaaa ABalapppp ABalapppa ABalappa ABalapapp ABalapapa ABalapaap ABalapaaa ABalaapp ABalaapa ABalaaap ABalaaaa
Number of embryos:  1
Number of images:  1
Pattern:  Z3 Z2 MSpppp MSpppa MSppap MSppaa MSpapp MSpapa MSpaap MSpaaa MSappp MSappa MSapap MSapaa MSaapp MSaapa MSaaap MSaaaa Eprp Epra Eplp Epla Earp Eara Ealp Eala Dpp Dpa Dap Daa Cppp Cppa Cpapp Cpapa Cpaap Cpaaa Capp Capa Caapp Caapa Caaap Caaaa ABprppppp ABprppppa ABprpppap ABprpppaa ABprppap ABprppaa ABprpappp ABprpappa ABprpapap ABprpapaa ABprpaapp ABprpaapa ABprpaaap ABprpaaaa ABprappp ABprappap ABprappaa ABprapapp ABprapapa ABprapaa ABpraappp ABpraappa ABpraapap ABpraapaa ABpraaapp ABpraaapa ABpraaaa ABplppppp ABplppppa ABplpppap ABplpppaa ABplppap ABplppaa ABplpappp ABplpappa ABplpapap ABplpapaa ABplpaapp ABplpaapa ABplpaaap ABplpaaaa ABplapppp ABplapppa ABplappap ABplappaa ABplapapp ABplapapa ABplapaap ABplapaaa ABplaappp ABplaappa ABplaapap ABplaapaa ABplaaapp ABplaaapa ABplaaaap ABplaaaaa ABarpppp ABarpppap ABarpppaa ABarppap ABarppaa ABarpappp ABarpappa ABarpapap ABarpapaa ABarpaapp ABarpaapa ABarpaaa ABarapppp ABarapppa ABarappap ABarappaa ABarapapp ABarapapa ABarapaap ABarapaaa ABaraappp ABaraappa ABaraapap ABaraapaa ABaraaapp ABaraaapa ABaraaaa ABalppppp ABalppppa ABalpppap ABalpppaa ABalppapp ABalppapa ABalppaa ABalpappp ABalpappa ABalpapap ABalpapaa ABalpaapp ABalpaapa ABalpaaa ABalapppp ABalapppa ABalappa ABalapapp ABalapapa ABalapaap ABalapaaa ABalaapp ABalaapa ABalaaap ABalaaaa
Number of embryos:  1
Number of images:  1
Pattern:  Z3 Z2 MSpppp MSpppa MSppap MSppaa MSpapp MSpapa MSpaap MSpaaa MSappp MSappa MSapap MSapaa MSaapp MSaapa MSaaap MSaaaa Eprp Epra Eplp Epla Earp Eara Ealp Eala Dpp Dpa Dap Daa Cppp Cppa Cpapp Cpapa Cpaap Cpaaa Capp Capa Caapp Caapa Caaap Caaaa ABprppppp ABprppppa ABprpppap ABprpppaa ABprppap ABprppaa ABprpappp ABprpappa ABprpapap ABprpapaa ABprpaapp ABprpaapa ABprpaaap ABprpaaaa ABprappp ABprappap ABprappaa ABprapapp ABprapapa ABprapaap ABprapaaa ABpraappp ABpraappa ABpraapap ABpraapaa ABpraaapp ABpraaapa ABpraaaa ABplppppp ABplppppa ABplpppap ABplpppaa ABplppap ABplppaa ABplpappp ABplpappa ABplpapap ABplpapaa ABplpaapp ABplpaapa ABplpaaap ABplpaaaa ABplappp ABplappa ABplapapp ABplapapa ABplapaap ABplapaaa ABplaappp ABplaappa ABplaapap ABplaapaa ABplaaapp ABplaaapa ABplaaaap ABplaaaaa ABarpppp ABarpppap ABarpppaa ABarppap ABarppaa ABarpappp ABarpappa ABarpapap ABarpapaa ABarpaapp ABarpaapa ABarpaaa ABarapppp ABarapppa ABarappap ABarappaa ABarapapp ABarapapa ABarapaap ABarapaaa ABaraappp ABaraappa ABaraapap ABaraapaa ABaraaapp ABaraaapa ABaraaaa ABalppppp ABalppppa ABalpppap ABalpppaa ABalppapp ABalppapa ABalppaa ABalpappp ABalpappa ABalpapap ABalpapaa ABalpaapp ABalpaapa ABalpaaa ABalapppp ABalapppa ABalappa ABalapapp ABalapapa ABalapaa ABalaappp ABalaappa ABalaapa ABalaaapp ABalaaapa ABalaaaa
Number of embryos:  1
Number of images:  1
Pattern:  Z3 Z2 MSpppp MSpppa MSppap MSppaa MSpapp MSpapa MSpaap MSpaaa MSappp MSappa MSapap MSapaa MSaapp MSaapa MSaaap MSaaaa Eprp Epra Eplp Epla Earp Eara Ealp Eala Dpp Dpa Dap Daa Cppp Cppa Cpapp Cpapa Cpaap Cpaaa Capp Capa Caapp Caapa Caaap Caaaa ABprppppp ABprppppa ABprpppap ABprpppaa ABprppapp ABprppapa ABprppaa ABprpappp ABprpappa ABprpapap ABprpapaa ABprpaapp ABprpaapa ABprpaaap ABprpaaaa ABprappp ABprappa ABprapapp ABprapapa ABprapaa ABpraappp ABpraappa ABpraapap ABpraapaa ABpraaapp ABpraaapa ABpraaaa ABplppppp ABplppppa ABplpppap ABplpppaa ABplppapp ABplppapa ABplppaa ABplpappp ABplpappa ABplpapap ABplpapaa ABplpaapp ABplpaapa ABplpaaap ABplpaaaa ABplappp ABplappap ABplappaa ABplapapp ABplapapa ABplapaap ABplapaaa ABplaappp ABplaappa ABplaapap ABplaapaa ABplaaapp ABplaaapa ABplaaaap ABplaaaaa ABarpppp ABarpppa ABarppap ABarppaa ABarpappp ABarpappa ABarpapap ABarpapaa ABarpaapp ABarpaapa ABarpaaa ABarapppp ABarapppa ABarappap ABarappaa ABarapapp ABarapapa ABarapaap ABarapaaa ABaraappp ABaraappa ABaraapap ABaraapaa ABaraaapp ABaraaapa ABaraaaa ABalppppp ABalppppa ABalpppap ABalpppaa ABalppapp ABalppapa ABalppaa ABalpappp ABalpappa ABalpapa ABalpaapp ABalpaapa ABalpaaa ABalapppp ABalapppa ABalappa ABalapapp ABalapapa ABalapaap ABalapaaa ABalaappp ABalaappa ABalaapa ABalaaapp ABalaaapa ABalaaaa
Number of embryos:  1
Number of images:  1
Pattern:  Z3 Z2 MSpppp MSpppa MSppap MSppaa MSpapp MSpapa MSpaap MSpaaa MSappp MSappa MSapap MSapaa MSaapp MSaapa MSaaap MSaaaa Eprp Epra Eplp Epla Earp Eara Ealp Eala Dpp Dpa Dap Daa Cppp Cppa Cpapp Cpapa Cpaap Cpaaa Capp Capa Caapp Caapa Caaap Caaaa ABprppppp ABprppppa ABprpppap ABprpppaa ABprppapp ABprppapa ABprppaa ABprpappp ABprpappa ABprpapap ABprpapaa ABprpaapp ABprpaapa ABprpaaap ABprpaaaa ABprapppp ABprapppa ABprappap ABprappaa ABprapapp ABprapapa ABprapaap ABprapaaa ABpraappp ABpraappa ABpraapap ABpraapaa ABpraaapp ABpraaapa ABpraaaa ABplppppp ABplppppa ABplpppap ABplpppaa ABplppap ABplppaa ABplpappp ABplpappa ABplpapap ABplpapaa ABplpaapp ABplpaapa ABplpaaap ABplpaaaa ABplappp ABplappa ABplapapp ABplapapa ABplapaap ABplapaaa ABplaappp ABplaappa ABplaapap ABplaapaa ABplaaapp ABplaaapa ABplaaaap ABplaaaaa ABarpppp ABarpppa ABarppap ABarppaa ABarpappp ABarpappa ABarpapap ABarpapaa ABarpaapp ABarpaapa ABarpaaa ABarapppp ABarapppa ABarappap ABarappaa ABarapapp ABarapapa ABarapaap ABarapaaa ABaraappp ABaraappa ABaraapap ABaraapaa ABaraaapp ABaraaapa ABaraaaa ABalppppp ABalppppa ABalpppap ABalpppaa ABalppapp ABalppapa ABalppaa ABalpappp ABalpappa ABalpapap ABalpapaa ABalpaapp ABalpaapa ABalpaaap ABalpaaaa ABalapppp ABalapppa ABalappa ABalapapp ABalapapa ABalapaa ABalaapp ABalaapa ABalaaap ABalaaaa
Number of embryos:  1
Number of images:  1
-----------------
-----------------
Age:  152
Number of patterns:  7
-----------------
Pattern:  Z3 Z2 MSpppp MSpppa MSppap MSppaa MSpapp MSpapa MSpaap MSpaaa MSappp MSappa MSapap MSapaa MSaapp MSaapa MSaaap MSaaaa Eprp Epra Eplp Epla Earp Eara Ealp Eala Dpp Dpa Dap Daa Cppp Cppa Cpapp Cpapa Cpaap Cpaaa Capp Capa Caap Caaap Caaaa ABprppppp ABprppppa ABprpppap ABprpppaa ABprppapp ABprppapa ABprppaa ABprpappp ABprpappa ABprpapap ABprpapaa ABprpaapp ABprpaapa ABprpaaap ABprpaaaa ABprappp ABprappap ABprappaa ABprapapp ABprapapa ABprapaa ABpraappp ABpraappa ABpraapap ABpraapaa ABpraaapp ABpraaapa ABpraaaa ABplppppp ABplppppa ABplpppap ABplpppaa ABplppapp ABplppapa ABplppaa ABplpappp ABplpappa ABplpapap ABplpapaa ABplpaapp ABplpaapa ABplpaaap ABplpaaaa ABplapppp ABplapppa ABplappap ABplappaa ABplapapp ABplapapa ABplapaap ABplapaaa ABplaappp ABplaappa ABplaapap ABplaapaa ABplaaapp ABplaaapa ABplaaaap ABplaaaaa ABarpppp ABarpppa ABarppap ABarppaa ABarpappp ABarpappa ABarpapap ABarpapaa ABarpaapp ABarpaapa ABarpaaa ABarapppp ABarapppa ABarappap ABarappaa ABarapapp ABarapapa ABarapaap ABarapaaa ABaraappp ABaraappa ABaraapap ABaraapaa ABaraaapp ABaraaapa ABaraaaa ABalppppp ABalppppa ABalpppap ABalpppaa ABalppapp ABalppapa ABalppaa ABalpappp ABalpappa ABalpapap ABalpapaa ABalpaapp ABalpaapa ABalpaaap ABalpaaaa ABalapppp ABalapppa ABalappa ABalapapp ABalapapa ABalapaa ABalaappp ABalaappa ABalaapa ABalaaap ABalaaaa
Number of embryos:  1
Number of images:  1
Pattern:  Z3 Z2 MSpppp MSpppa MSppap MSppaa MSpapp MSpapa MSpaap MSpaaa MSappp MSappa MSapap MSapaa MSaapp MSaapa MSaaap MSaaaa Eprp Epra Eplp Epla Earp Eara Ealp Eala Dpp Dpa Dap Daa Cppp Cppa Cpapp Cpapa Cpaap Cpaaa Capp Capa Caap Caaap Caaaa ABprppppp ABprppppa ABprpppap ABprpppaa ABprppapp ABprppapa ABprppaa ABprpappp ABprpappa ABprpapap ABprpapaa ABprpaapp ABprpaapa ABprpaaap ABprpaaaa ABprappp ABprappap ABprappaa ABprapapp ABprapapa ABprapaap ABprapaaa ABpraappp ABpraappa ABpraapap ABpraapaa ABpraaapp ABpraaapa ABpraaaa ABplppppp ABplppppa ABplpppap ABplpppaa ABplppap ABplppaa ABplpappp ABplpappa ABplpapap ABplpapaa ABplpaapp ABplpaapa ABplpaaap ABplpaaaa ABplappp ABplappap ABplappaa ABplapapp ABplapapa ABplapaap ABplapaaa ABplaappp ABplaappa ABplaapap ABplaapaa ABplaaapp ABplaaapa ABplaaaap ABplaaaaa ABarpppp ABarpppap ABarpppaa ABarppap ABarppaa ABarpappp ABarpappa ABarpapap ABarpapaa ABarpaapp ABarpaapa ABarpaaa ABarapppp ABarapppa ABarappa ABarapapp ABarapapa ABarapaap ABarapaaa ABaraappp ABaraappa ABaraapap ABaraapaa ABaraaapp ABaraaapa ABaraaaa ABalppppp ABalppppa ABalpppap ABalpppaa ABalppapp ABalppapa ABalppaa ABalpappp ABalpappa ABalpapap ABalpapaa ABalpaapp ABalpaapa ABalpaaa ABalapppp ABalapppa ABalappa ABalapapp ABalapapa ABalapaap ABalapaaa ABalaappp ABalaappa ABalaapa ABalaaapp ABalaaapa ABalaaaa
Number of embryos:  1
Number of images:  1
Pattern:  Z3 Z2 MSpppp MSpppa MSppap MSppaa MSpapp MSpapa MSpaap MSpaaa MSappp MSappa MSapap MSapaa MSaapp MSaapa MSaaap MSaaaa Eprp Epra Eplp Epla Earp Eara Ealp Eala Dpp Dpa Dap Daa Cppp Cppa Cpapp Cpapa Cpaap Cpaaa Capp Capa Caap Caaap Caaaa ABprppppp ABprppppa ABprpppap ABprpppaa ABprppapp ABprppapa ABprppaa ABprpappp ABprpappa ABprpapap ABprpapaa ABprpaapp ABprpaapa ABprpaaap ABprpaaaa ABprapppp ABprapppa ABprappap ABprappaa ABprapapp ABprapapa ABprapaap ABprapaaa ABpraappp ABpraappa ABpraapap ABpraapaa ABpraaapp ABpraaapa ABpraaaa ABplppppp ABplppppa ABplpppap ABplpppaa ABplppap ABplppaa ABplpappp ABplpappa ABplpapap ABplpapaa ABplpaapp ABplpaapa ABplpaaap ABplpaaaa ABplappp ABplappap ABplappaa ABplapapp ABplapapa ABplapaap ABplapaaa ABplaappp ABplaappa ABplaapap ABplaapaa ABplaaapp ABplaaapa ABplaaaap ABplaaaaa ABarppppp ABarppppa ABarpppap ABarpppaa ABarppapp ABarppapa ABarppaa ABarpappp ABarpappa ABarpapap ABarpapaa ABarpaapp ABarpaapa ABarpaaa ABarapppp ABarapppa ABarappa ABarapapp ABarapapa ABarapaap ABarapaaa ABaraappp ABaraappa ABaraapap ABaraapaa ABaraaapp ABaraaapa ABaraaaa ABalppppp ABalppppa ABalpppap ABalpppaa ABalppapp ABalppapa ABalppaa ABalpappp ABalpappa ABalpapap ABalpapaa ABalpaapp ABalpaapa ABalpaaa ABalapppp ABalapppa ABalappa ABalapapp ABalapapa ABalapaa ABalaapp ABalaapa ABalaaap ABalaaaa
Number of embryos:  1
Number of images:  1
Pattern:  Z3 Z2 MSpppp MSpppa MSppap MSppaa MSpapp MSpapa MSpaap MSpaaa MSappp MSappa MSapap MSapaa MSaapp MSaapa MSaaap MSaaaa Eprp Epra Eplp Epla Earp Eara Ealp Eala Dpp Dpa Dap Daa Cppp Cppa Cpapp Cpapa Cpaap Cpaaa Capp Capa Caap Caaap Caaaa ABprppppp ABprppppa ABprpppap ABprpppaa ABprppapp ABprppapa ABprppaa ABprpappp ABprpappa ABprpapap ABprpapaa ABprpaapp ABprpaapa ABprpaaap ABprpaaaa ABprapppp ABprapppa ABprappap ABprappaa ABprapapp ABprapapa ABprapaap ABprapaaa ABpraappp ABpraappa ABpraapap ABpraapaa ABpraaapp ABpraaapa ABpraaaap ABpraaaaa ABplppppp ABplppppa ABplpppap ABplpppaa ABplppap ABplppaa ABplpappp ABplpappa ABplpapap ABplpapaa ABplpaapp ABplpaapa ABplpaaap ABplpaaaa ABplapppp ABplapppa ABplappap ABplappaa ABplapapp ABplapapa ABplapaap ABplapaaa ABplaappp ABplaappa ABplaapap ABplaapaa ABplaaapp ABplaaapa ABplaaaap ABplaaaaa ABarpppp ABarpppa ABarppap ABarppaa ABarpapp ABarpapap ABarpapaa ABarpaapp ABarpaapa ABarpaaa ABarapppp ABarapppa ABarappa ABarapapp ABarapapa ABarapaap ABarapaaa ABaraappp ABaraappa ABaraapap ABaraapaa ABaraaapp ABaraaapa ABaraaaa ABalppppp ABalppppa ABalpppap ABalpppaa ABalppapp ABalppapa ABalppaa ABalpappp ABalpappa ABalpapap ABalpapaa ABalpaapp ABalpaapa ABalpaaap ABalpaaaa ABalapppp ABalapppa ABalappa ABalapapp ABalapapa ABalapaap ABalapaaa ABalaapp ABalaapa ABalaaap ABalaaaa
Number of embryos:  1
Number of images:  1
Pattern:  Z3 Z2 MSpppp MSpppa MSppap MSppaa MSpapp MSpapa MSpaap MSpaaa MSappp MSappa MSapap MSapaa MSaapp MSaapa MSaaap MSaaaa Eprp Epra Eplp Epla Earp Eara Ealp Eala Dpp Dpa Dap Daa Cppp Cppa Cpapp Cpapa Cpaap Cpaaa Capp Capa Caapp Caapa Caaap Caaaa ABprppppp ABprppppa ABprpppap ABprpppaa ABprppapp ABprppapa ABprppaa ABprpappp ABprpappa ABprpapap ABprpapaa ABprpaapp ABprpaapa ABprpaaa ABprapppp ABprapppa ABprappap ABprappaa ABprapapp ABprapapa ABprapaap ABprapaaa ABpraappp ABpraappa ABpraapap ABpraapaa ABpraaapp ABpraaapa ABpraaaap ABpraaaaa ABplppppp ABplppppa ABplpppap ABplpppaa ABplppapp ABplppapa ABplppaa ABplpappp ABplpappa ABplpapap ABplpapaa ABplpaapp ABplpaapa ABplpaaap ABplpaaaa ABplapppp ABplapppa ABplappap ABplappaa ABplapapp ABplapapa ABplapaap ABplapaaa ABplaappp ABplaappa ABplaapap ABplaapaa ABplaaapp ABplaaapa ABplaaaap ABplaaaaa ABarpppp ABarpppa ABarppap ABarppaa ABarpappp ABarpappa ABarpapap ABarpapaa ABarpaapp ABarpaapa ABarpaaa ABarapppp ABarapppa ABarappa ABarapapp ABarapapa ABarapaap ABarapaaa ABaraappp ABaraappa ABaraapap ABaraapaa ABaraaapp ABaraaapa ABaraaaa ABalppppp ABalppppa ABalpppap ABalpppaa ABalppapp ABalppapa ABalppaa ABalpappp ABalpappa ABalpapap ABalpapaa ABalpaapp ABalpaapa ABalpaaa ABalapppp ABalapppa ABalappa ABalapapp ABalapapa ABalapaa ABalaapp ABalaapa ABalaaap ABalaaaa
Number of embryos:  1
Number of images:  1
Pattern:  Z3 Z2 MSpppp MSpppa MSppap MSppaa MSpapp MSpapa MSpaap MSpaaa MSappp MSappa MSapap MSapaa MSaapp MSaapa MSaaap MSaaaa Eprp Epra Eplp Epla Earp Eara Ealp Eala Dpp Dpa Dap Daa Cppp Cppa Cpapp Cpapa Cpaap Cpaaa Capp Capa Caapp Caapa Caaap Caaaa ABprppppp ABprppppa ABprpppap ABprpppaa ABprppapp ABprppapa ABprppaa ABprpappp ABprpappa ABprpapap ABprpapaa ABprpaapp ABprpaapa ABprpaaap ABprpaaaa ABprappp ABprappa ABprapapp ABprapapa ABprapaa ABpraappp ABpraappa ABpraapap ABpraapaa ABpraaapp ABpraaapa ABpraaaa ABplppppp ABplppppa ABplpppap ABplpppaa ABplppapp ABplppapa ABplppaa ABplpappp ABplpappa ABplpapap ABplpapaa ABplpaapp ABplpaapa ABplpaaap ABplpaaaa ABplappp ABplappap ABplappaa ABplapapp ABplapapa ABplapaap ABplapaaa ABplaappp ABplaappa ABplaapap ABplaapaa ABplaaapp ABplaaapa ABplaaaap ABplaaaaa ABarpppp ABarpppa ABarppap ABarppaa ABarpappp ABarpappa ABarpapap ABarpapaa ABarpaapp ABarpaapa ABarpaaa ABarapppp ABarapppa ABarappap ABarappaa ABarapapp ABarapapa ABarapaap ABarapaaa ABaraappp ABaraappa ABaraapap ABaraapaa ABaraaapp ABaraaapa ABaraaaa ABalppppp ABalppppa ABalpppap ABalpppaa ABalppapp ABalppapa ABalppaa ABalpappp ABalpappa ABalpapap ABalpapaa ABalpaapp ABalpaapa ABalpaaa ABalapppp ABalapppa ABalappa ABalapapp ABalapapa ABalapaap ABalapaaa ABalaappp ABalaappa ABalaapa ABalaaapp ABalaaapa ABalaaaa
Number of embryos:  1
Number of images:  1
Pattern:  Z3 Z2 MSpppp MSpppa MSppap MSppaa MSpapp MSpapa MSpaap MSpaaa MSappp MSappa MSapap MSapaa MSaapp MSaapa MSaaap MSaaaa Eprp Epra Eplp Epla Earp Eara Ealp Eala Dpp Dpa Dap Daa Cppp Cppa Cpapp Cpapa Cpaap Cpaaa Capp Capa Caapp Caapa Caaap Caaaa ABprppppp ABprppppa ABprpppap ABprpppaa ABprppapp ABprppapa ABprppaa ABprpappp ABprpappa ABprpapap ABprpapaa ABprpaapp ABprpaapa ABprpaaap ABprpaaaa ABprappp ABprappa ABprapapp ABprapapa ABprapaa ABpraappp ABpraappa ABpraapap ABpraapaa ABpraaapp ABpraaapa ABpraaaap ABpraaaaa ABplppppp ABplppppa ABplpppap ABplpppaa ABplppap ABplppaa ABplpappp ABplpappa ABplpapap ABplpapaa ABplpaapp ABplpaapa ABplpaaap ABplpaaaa ABplapppp ABplapppa ABplappa ABplapapp ABplapapa ABplapaap ABplapaaa ABplaappp ABplaappa ABplaapap ABplaapaa ABplaaapp ABplaaapa ABplaaaap ABplaaaaa ABarpppp ABarpppap ABarpppaa ABarppap ABarppaap ABarppaaa ABarpappp ABarpappa ABarpapap ABarpapaa ABarpaapp ABarpaapa ABarpaaa ABarapppp ABarapppa ABarappap ABarappaa ABarapapp ABarapapa ABarapaap ABarapaaa ABaraappp ABaraappa ABaraapap ABaraapaa ABaraaapp ABaraaapa ABaraaaa ABalppppp ABalppppa ABalpppap ABalpppaa ABalppapp ABalppapa ABalppaa ABalpappp ABalpappa ABalpapap ABalpapaa ABalpaapp ABalpaapa ABalpaaa ABalapppp ABalapppa ABalappa ABalapapp ABalapapa ABalapaa ABalaapp ABalaapa ABalaaapp ABalaaapa ABalaaaa
Number of embryos:  1
Number of images:  1
-----------------
-----------------
Age:  153
Number of patterns:  5
-----------------
Pattern:  Z3 Z2 MSpppp MSpppa MSppap MSppaa MSpapp MSpapa MSpaap MSpaaa MSappp MSappa MSapap MSapaa MSaapp MSaapa MSaaap MSaaaa Eprp Epra Eplp Epla Earp Eara Ealp Eala Dpp Dpa Dap Daa Cppp Cppa Cpapp Cpapa Cpaap Cpaaa Capp Capa Caap Caaap Caaaa ABprppppp ABprppppa ABprpppa ABprppap ABprppaa ABprpappp ABprpappa ABprpapap ABprpapaa ABprpaap ABprpaaap ABprpaaaa ABprappp ABprappap ABprappaa ABprapapp ABprapapa ABprapaap ABprapaaa ABpraappp ABpraappa ABpraapap ABpraapaa ABpraaapp ABpraaapa ABpraaaa ABplppppp ABplppppa ABplpppap ABplpppaa ABplppapp ABplppapa ABplppaa ABplpappp ABplpappa ABplpapap ABplpapaa ABplpaapp ABplpaapa ABplpaaap ABplpaaaa ABplapppp ABplapppa ABplappap ABplappaa ABplapapp ABplapapa ABplapaap ABplapaaa ABplaappp ABplaappa ABplaapap ABplaapaa ABplaaapp ABplaaapa ABplaaaap ABplaaaaa ABarpppp ABarpppap ABarpppaa ABarppap ABarppaa ABarpappp ABarpappa ABarpapap ABarpapaa ABarpaapp ABarpaapa ABarpaaa ABarapppp ABarapppa ABarappap ABarappaa ABarapapp ABarapapa ABarapaap ABarapaaa ABaraappp ABaraappa ABaraapap ABaraapaa ABaraaapp ABaraaapa ABaraaaa ABalppppp ABalppppa ABalpppap ABalpppaa ABalppapp ABalppapa ABalppaa ABalpappp ABalpappa ABalpapap ABalpapaa ABalpaapp ABalpaapa ABalpaaap ABalpaaaa ABalapppp ABalapppa ABalappa ABalapapp ABalapapa ABalapaap ABalapaaa ABalaappp ABalaappa ABalaapa ABalaaapp ABalaaapa ABalaaaa
Number of embryos:  1
Number of images:  1
Pattern:  Z3 Z2 MSpppp MSpppa MSppap MSppaa MSpapp MSpapa MSpaap MSpaaa MSappp MSappa MSapap MSapaa MSaapp MSaapa MSaaap MSaaaa Eprp Epra Eplp Epla Earp Eara Ealp Eala Dpp Dpa Dap Daa Cppp Cppa Cpapp Cpapa Cpaap Cpaaa Capp Capa Caap Caaap Caaaa ABprppppp ABprppppa ABprpppap ABprpppaa ABprppap ABprppaa ABprpappp ABprpappa ABprpapap ABprpapaa ABprpaapp ABprpaapa ABprpaaap ABprpaaaa ABprappp ABprappap ABprappaa ABprapapp ABprapapa ABprapaap ABprapaaa ABpraappp ABpraappa ABpraapap ABpraapaa ABpraaap ABpraaaap ABpraaaaa ABplppppp ABplppppa ABplpppap ABplpppaa ABplppap ABplppaa ABplpappp ABplpappa ABplpapap ABplpapaa ABplpaapp ABplpaapa ABplpaaap ABplpaaaa ABplapppp ABplapppa ABplappap ABplappaa ABplapapp ABplapapa ABplapaap ABplapaaa ABplaappp ABplaappa ABplaapap ABplaapaa ABplaaapp ABplaaapa ABplaaaap ABplaaaaa ABarpppp ABarpppa ABarppap ABarppaa ABarpappp ABarpappa ABarpapap ABarpapaa ABarpaapp ABarpaapa ABarpaaa ABarapppp ABarapppa ABarappap ABarappaa ABarapapp ABarapapa ABarapaap ABarapaaa ABaraappp ABaraappa ABaraapap ABaraapaa ABaraaapp ABaraaapa ABaraaaa ABalppppp ABalppppa ABalpppap ABalpppaa ABalppapp ABalppapa ABalppaa ABalpappp ABalpappa ABalpapap ABalpapaa ABalpaapp ABalpaapa ABalpaaap ABalpaaaa ABalapppp ABalapppa ABalappa ABalapapp ABalapapa ABalapaap ABalapaaa ABalaappp ABalaappa ABalaapa ABalaaapp ABalaaapa ABalaaaa
Number of embryos:  1
Number of images:  1
Pattern:  Z3 Z2 MSpppp MSpppa MSppap MSppaa MSpapp MSpapa MSpaap MSpaaa MSappp MSappa MSapap MSapaa MSaapp MSaapa MSaaap MSaaaa Eprp Epra Eplp Epla Earp Eara Ealp Eala Dpp Dpa Dap Daa Cppp Cppa Cpapp Cpapa Cpaap Cpaaa Capp Capa Caap Caaap Caaaa ABprppppp ABprppppa ABprpppap ABprpppaa ABprppap ABprppaa ABprpappp ABprpappa ABprpapap ABprpapaa ABprpaapp ABprpaapa ABprpaaap ABprpaaaa ABprappp ABprappap ABprappaa ABprapapp ABprapapa ABprapaap ABprapaaa ABpraappp ABpraappa ABpraapap ABpraapaa ABpraaapp ABpraaapa ABpraaaa ABplppppp ABplppppa ABplpppap ABplpppaa ABplppap ABplppaa ABplpappp ABplpappa ABplpapap ABplpapaa ABplpaapp ABplpaapa ABplpaaap ABplpaaaa ABplapppp ABplapppa ABplappap ABplappaa ABplapapp ABplapapa ABplapaap ABplapaaa ABplaappp ABplaappa ABplaapap ABplaapaa ABplaaapp ABplaaapa ABplaaaap ABplaaaaa ABarpppp ABarpppap ABarpppaa ABarppap ABarppaa ABarpappp ABarpappa ABarpapap ABarpapaa ABarpaapp ABarpaapa ABarpaaa ABarapppp ABarapppa ABarappap ABarappaa ABarapapp ABarapapa ABarapaap ABarapaaa ABaraappp ABaraappa ABaraapap ABaraapaa ABaraaapp ABaraaapa ABaraaaa ABalppppp ABalppppa ABalpppap ABalpppaa ABalppapp ABalppapa ABalppaa ABalpappp ABalpappa ABalpapap ABalpapaa ABalpaapp ABalpaapa ABalpaaa ABalapppp ABalapppa ABalappap ABalappaa ABalapapp ABalapapa ABalapaap ABalapaaa ABalaapp ABalaapa ABalaaapp ABalaaapa ABalaaaa
Number of embryos:  2
Number of images:  2
Pattern:  Z3 Z2 MSpppp MSpppa MSppap MSppaa MSpapp MSpapa MSpaap MSpaaa MSappp MSappa MSapap MSapaa MSaapp MSaapa MSaaap MSaaaa Eprp Epra Eplp Epla Earp Eara Ealp Eala Dpp Dpa Dap Daa Cppp Cppa Cpapp Cpapa Cpaap Cpaaa Capp Capa Caap Caaap Caaaa ABprppppp ABprppppa ABprpppap ABprpppaa ABprppapp ABprppapa ABprppaa ABprpappp ABprpappa ABprpapap ABprpapaa ABprpaapp ABprpaapa ABprpaaap ABprpaaaa ABprappp ABprappap ABprappaa ABprapapp ABprapapa ABprapaap ABprapaaa ABpraappp ABpraappa ABpraapap ABpraapaa ABpraaapp ABpraaapa ABpraaaa ABplppppp ABplppppa ABplpppap ABplpppaa ABplppap ABplppaa ABplpappp ABplpappa ABplpapap ABplpapaa ABplpaapp ABplpaapa ABplpaaap ABplpaaaa ABplappp ABplappap ABplappaa ABplapapp ABplapapa ABplapaap ABplapaaa ABplaappp ABplaappa ABplaapap ABplaapaa ABplaaapp ABplaaapa ABplaaaap ABplaaaaa ABarpppp ABarpppa ABarppap ABarppaap ABarppaaa ABarpappp ABarpappa ABarpapap ABarpapaa ABarpaapp ABarpaapa ABarpaaa ABarapppp ABarapppa ABarappap ABarappaa ABarapapp ABarapapa ABarapaap ABarapaaa ABaraappp ABaraappa ABaraapap ABaraapaa ABaraaapp ABaraaapa ABaraaaa ABalppppp ABalppppa ABalpppap ABalpppaa ABalppapp ABalppapa ABalppaa ABalpappp ABalpappa ABalpapap ABalpapaa ABalpaapp ABalpaapa ABalpaaa ABalapppp ABalapppa ABalappa ABalapapp ABalapapa ABalapaap ABalapaaa ABalaappp ABalaappa ABalaapa ABalaaapp ABalaaapa ABalaaaa
Number of embryos:  1
Number of images:  1
Pattern:  Z3 Z2 MSpppp MSpppa MSppap MSppaa MSpapp MSpapa MSpaap MSpaaa MSappp MSappa MSapap MSapaa MSaapp MSaapa MSaaap MSaaaa Eprp Epra Eplp Epla Earp Eara Ealp Eala Dpp Dpa Dap Daa Cpppp Cpppa Cppa Cpapp Cpapa Cpaap Cpaaa Capp Capa Caapp Caapa Caaap Caaaa ABprppppp ABprppppa ABprpppap ABprpppaa ABprppap ABprppaa ABprpappp ABprpappa ABprpapap ABprpapaa ABprpaapp ABprpaapa ABprpaaap ABprpaaaa ABprappp ABprappap ABprappaa ABprapapp ABprapapa ABprapaap ABprapaaa ABpraappp ABpraappa ABpraapap ABpraapaa ABpraaapp ABpraaapa ABpraaaa ABplppppp ABplppppa ABplpppap ABplpppaa ABplppap ABplppaa ABplpappp ABplpappa ABplpapap ABplpapaa ABplpaapp ABplpaapa ABplpaaap ABplpaaaa ABplappp ABplappap ABplappaa ABplapapp ABplapapa ABplapaap ABplapaaa ABplaappp ABplaappa ABplaapap ABplaapaa ABplaaapp ABplaaapa ABplaaaap ABplaaaaa ABarpppp ABarpppap ABarpppaa ABarppapp ABarppapa ABarppaa ABarpappp ABarpappa ABarpapap ABarpapaa ABarpaapp ABarpaapa ABarpaaa ABarapppp ABarapppa ABarappap ABarappaa ABarapapp ABarapapa ABarapaap ABarapaaa ABaraappp ABaraappa ABaraapap ABaraapaa ABaraaapp ABaraaapa ABaraaaa ABalppppp ABalppppa ABalpppa ABalppap ABalppaa ABalpappp ABalpappa ABalpapap ABalpapaa ABalpaapp ABalpaapa ABalpaaa ABalapppp ABalapppa ABalappa ABalapapp ABalapapa ABalapaap ABalapaaa ABalaappp ABalaappa ABalaapa ABalaaapp ABalaaapa ABalaaaa
Number of embryos:  1
Number of images:  1
-----------------
-----------------
Age:  154
Number of patterns:  5
-----------------
Pattern:  Z3 Z2 MSpppp MSpppa MSppap MSppaa MSpapp MSpapa MSpaap MSpaaa MSappp MSappa MSapap MSapaa MSaapp MSaapa MSaaap MSaaaa Eprp Epra Eplp Epla Earp Eara Ealp Eala Dpp Dpa Dap Daa Cppp Cppa Cpapp Cpapa Cpaap Cpaaa Capp Capa Caap Caaap Caaaa ABprppppp ABprppppa ABprpppap ABprpppaa ABprppap ABprppaa ABprpappp ABprpappa ABprpapap ABprpapaa ABprpaapp ABprpaapa ABprpaaap ABprpaaaa ABprappp ABprappap ABprappaa ABprapapp ABprapapa ABprapaa ABpraappp ABpraappa ABpraapap ABpraapaa ABpraaapp ABpraaapa ABpraaaa ABplppppp ABplppppa ABplpppap ABplpppaa ABplppapp ABplppapa ABplppaa ABplpappp ABplpappa ABplpapap ABplpapaa ABplpaapp ABplpaapa ABplpaaap ABplpaaaa ABplapppp ABplapppa ABplappap ABplappaa ABplapapp ABplapapa ABplapaap ABplapaaa ABplaappp ABplaappa ABplaapap ABplaapaa ABplaaapp ABplaaapa ABplaaaap ABplaaaaa ABarpppp ABarpppap ABarpppaa ABarppap ABarppaap ABarppaaa ABarpappp ABarpappa ABarpapap ABarpapaa ABarpaapp ABarpaapa ABarpaaa ABarapppp ABarapppa ABarappa ABarapapp ABarapapa ABarapaap ABarapaaa ABaraappp ABaraappa ABaraapap ABaraapaa ABaraaapp ABaraaapa ABaraaaap ABaraaaaa ABalppppp ABalppppa ABalpppap ABalpppaa ABalppapp ABalppapa ABalppaa ABalpappp ABalpappa ABalpapap ABalpapaa ABalpaapp ABalpaapa ABalpaaap ABalpaaaa ABalapppp ABalapppa ABalappa ABalapapp ABalapapa ABalapaa ABalaappp ABalaappa ABalaapa ABalaaapp ABalaaapa ABalaaaa
Number of embryos:  1
Number of images:  1
Pattern:  Z3 Z2 MSpppp MSpppa MSppap MSppaa MSpapp MSpapa MSpaap MSpaaa MSappp MSappa MSapap MSapaa MSaapp MSaapa MSaaap MSaaaa Eprp Epra Eplp Epla Earp Eara Ealp Eala Dpp Dpa Dap Daa Cppp Cppa Cpapp Cpapa Cpaap Cpaaa Capp Capa Caapp Caapa Caaap Caaaa ABprppppp ABprppppa ABprpppap ABprpppaa ABprppap ABprppaa ABprpappp ABprpappa ABprpapap ABprpapaa ABprpaapp ABprpaapa ABprpaaap ABprpaaaa ABprappp ABprappap ABprappaa ABprapapp ABprapapa ABprapaa ABpraappp ABpraappa ABpraapap ABpraapaa ABpraaapp ABpraaapa ABpraaaa ABplppppp ABplppppa ABplpppap ABplpppaa ABplppapp ABplppapa ABplppaa ABplpappp ABplpappa ABplpapap ABplpapaa ABplpaapp ABplpaapa ABplpaaap ABplpaaaa ABplapppp ABplapppa ABplappap ABplappaa ABplapapp ABplapapa ABplapaap ABplapaaa ABplaappp ABplaappa ABplaapap ABplaapaa ABplaaapp ABplaaapa ABplaaaap ABplaaaaa ABarppppp ABarppppa ABarpppap ABarpppaa ABarppap ABarppaap ABarppaaa ABarpappp ABarpappa ABarpapap ABarpapaa ABarpaapp ABarpaapa ABarpaaa ABarapppp ABarapppa ABarappap ABarappaa ABarapapp ABarapapa ABarapaap ABarapaaa ABaraappp ABaraappa ABaraapap ABaraapaa ABaraaapp ABaraaapa ABaraaaa ABalppppp ABalppppa ABalpppap ABalpppaa ABalppapp ABalppapa ABalppaa ABalpappp ABalpappa ABalpapap ABalpapaa ABalpaapp ABalpaapa ABalpaaa ABalapppp ABalapppa ABalappa ABalapapp ABalapapa ABalapaa ABalaapp ABalaapa ABalaaapp ABalaaapa ABalaaaa
Number of embryos:  1
Number of images:  1
Pattern:  Z3 Z2 MSpppp MSpppa MSppap MSppaa MSpapp MSpapa MSpaap MSpaaa MSappp MSappa MSapap MSapaa MSaapp MSaapa MSaaap MSaaaa Eprp Epra Eplp Epla Earp Eara Ealp Eala Dpp Dpa Dap Daa Cpppp Cpppa Cppa Cpapp Cpapa Cpaap Cpaaa Capp Capa Caapp Caapa Caaap Caaaa ABprppppp ABprppppa ABprpppap ABprpppaa ABprppap ABprppaa ABprpappp ABprpappa ABprpapap ABprpapaa ABprpaapp ABprpaapa ABprpaaap ABprpaaaa ABprappp ABprappa ABprapapp ABprapapa ABprapaap ABprapaaa ABpraappp ABpraappa ABpraapap ABpraapaa ABpraaapp ABpraaapa ABpraaaa ABplppppp ABplppppa ABplpppap ABplpppaa ABplppapp ABplppapa ABplppaa ABplpappp ABplpappa ABplpapap ABplpapaa ABplpaapp ABplpaapa ABplpaaap ABplpaaaa ABplapppp ABplapppa ABplappap ABplappaa ABplapapp ABplapapa ABplapaap ABplapaaa ABplaappp ABplaappa ABplaapap ABplaapaa ABplaaapp ABplaaapa ABplaaaap ABplaaaaa ABarpppp ABarpppa ABarppap ABarppaap ABarppaaa ABarpappp ABarpappa ABarpapap ABarpapaa ABarpaapp ABarpaapa ABarpaaa ABarapppp ABarapppa ABarappap ABarappaa ABarapapp ABarapapa ABarapaap ABarapaaa ABaraappp ABaraappa ABaraapap ABaraapaa ABaraaapp ABaraaapa ABaraaaa ABalppppp ABalppppa ABalpppap ABalpppaa ABalppapp ABalppapa ABalppaa ABalpappp ABalpappa ABalpapap ABalpapaa ABalpaapp ABalpaapa ABalpaaap ABalpaaaa ABalapppp ABalapppa ABalappa ABalapapp ABalapapa ABalapaa ABalaapp ABalaapa ABalaaapp ABalaaapa ABalaaaa
Number of embryos:  1
Number of images:  1
Pattern:  Z3 Z2 MSpppp MSpppa MSppap MSppaa MSpapp MSpapa MSpaap MSpaaa MSappp MSappa MSapap MSapaa MSaapp MSaapa MSaaap MSaaaa Eprp Epra Eplp Epla Earp Eara Ealp Eala Dpp Dpa Dap Daa Cpppp Cpppa Cppa Cpapp Cpapa Cpaap Cpaaa Capp Capa Caapp Caapa Caaap Caaaa ABprppppp ABprppppa ABprpppap ABprpppaa ABprppapp ABprppapa ABprppaa ABprpappp ABprpappa ABprpapap ABprpapaa ABprpaapp ABprpaapa ABprpaaap ABprpaaaa ABprappp ABprappap ABprappaa ABprapapp ABprapapa ABprapaap ABprapaaa ABpraappp ABpraappa ABpraapap ABpraapaa ABpraaapp ABpraaapa ABpraaaa ABplppppp ABplppppa ABplpppap ABplpppaa ABplppapp ABplppapa ABplppaa ABplpappp ABplpappa ABplpapap ABplpapaa ABplpaapp ABplpaapa ABplpaaap ABplpaaaa ABplapppp ABplapppa ABplappap ABplappaa ABplapapp ABplapapa ABplapaap ABplapaaa ABplaappp ABplaappa ABplaapap ABplaapaa ABplaaapp ABplaaapa ABplaaaap ABplaaaaa ABarpppp ABarpppa ABarppap ABarppaa ABarpappp ABarpappa ABarpapap ABarpapaa ABarpaapp ABarpaapa ABarpaaa ABarapppp ABarapppa ABarappap ABarappaa ABarapapp ABarapapa ABarapaap ABarapaaa ABaraappp ABaraappa ABaraapap ABaraapaa ABaraaapp ABaraaapa ABaraaaa ABalppppp ABalppppa ABalpppap ABalpppaa ABalppapp ABalppapa ABalppaa ABalpappp ABalpappa ABalpapap ABalpapaa ABalpaapp ABalpaapa ABalpaaa ABalapppp ABalapppa ABalappa ABalapapp ABalapapa ABalapaa ABalaappp ABalaappa ABalaapa ABalaaap ABalaaaa
Number of embryos:  1
Number of images:  1
Pattern:  Z3 Z2 MSpppp MSpppa MSppap MSppaa MSpapp MSpapap MSpapaa MSpaap MSpaaap MSpaaaa MSappp MSappa MSapap MSapaa MSaapp MSaapap MSaapaa MSaaap MSaaaap MSaaaaa Eprp Epra Eplp Epla Earp Eara Ealp Eala Dpp Dpa Dap Daa Cpppp Cpppa Cppa Cpapp Cpapa Cpaap Cpaaa Capp Capa Caapp Caapa Caaap Caaaa ABprpppp ABprpppa ABprppap ABprppaa ABprpappp ABprpappa ABprpapap ABprpapaa ABprpaapp ABprpaapa ABprpaaap ABprpaaaa ABprapppp ABprapppa ABprappap ABprappaa ABprapapp ABprapapa ABprapaap ABprapaaa ABpraappp ABpraappa ABpraapap ABpraapaa ABpraaapp ABpraaapa ABpraaaa ABplppppp ABplppppa ABplpppap ABplpppaa ABplppap ABplppaa ABplpappp ABplpappa ABplpapap ABplpapaa ABplpaapp ABplpaapa ABplpaaap ABplpaaaa ABplappp ABplappap ABplappaa ABplapapp ABplapapa ABplapaap ABplapaaa ABplaappp ABplaappa ABplaapap ABplaapaa ABplaaapp ABplaaapa ABplaaaap ABplaaaaa ABarpppp ABarpppap ABarpppaa ABarppap ABarppaap ABarppaaa ABarpappp ABarpappa ABarpapap ABarpapaa ABarpaapp ABarpaapa ABarpaaa ABarapppp ABarapppa ABarappa ABarapapp ABarapapa ABarapaa ABaraappp ABaraappa ABaraapap ABaraapaa ABaraaapp ABaraaapa ABaraaaa ABalppppp ABalppppa ABalpppap ABalpppaa ABalppapp ABalppapa ABalppaa ABalpappp ABalpappa ABalpapap ABalpapaa ABalpaapp ABalpaapa ABalpaaap ABalpaaaa ABalapppp ABalapppa ABalappa ABalapapp ABalapapa ABalapaa ABalaapp ABalaapa ABalaaap ABalaaaa
Number of embryos:  1
Number of images:  1
-----------------
-----------------
Age:  155
Number of patterns:  10
-----------------
Pattern:  Z3 Z2 MSpppp MSpppa MSppap MSppaa MSpapp MSpapa MSpaap MSpaaa MSappp MSappa MSapap MSapaa MSaapp MSaapa MSaaap MSaaaa Eprp Epra Eplp Epla Earp Eara Ealp Eala Dpp Dpa Dap Daa Cppp Cppa Cpapp Cpapa Cpaap Cpaaa Capp Capa Caap Caaap Caaaa ABprppppp ABprppppa ABprpppap ABprpppaa ABprppap ABprppaa ABprpappp ABprpappa ABprpapap ABprpapaa ABprpaapp ABprpaapa ABprpaaap ABprpaaaa ABprappp ABprappap ABprappaa ABprapapp ABprapapa ABprapaap ABprapaaa ABpraappp ABpraappa ABpraapap ABpraapaa ABpraaapp ABpraaapa ABpraaaa ABplppppp ABplppppa ABplpppap ABplpppaa ABplppap ABplppaa ABplpappp ABplpappa ABplpapap ABplpapaa ABplpaapp ABplpaapa ABplpaaap ABplpaaaa ABplapppp ABplapppa ABplappap ABplappaa ABplapapp ABplapapa ABplapaap ABplapaaa ABplaappp ABplaappa ABplaapap ABplaapaa ABplaaapp ABplaaapa ABplaaaap ABplaaaaa ABarppppp ABarppppa ABarpppap ABarpppaa ABarppapp ABarppapa ABarppaap ABarppaaa ABarpappp ABarpappa ABarpapap ABarpapaa ABarpaapp ABarpaapa ABarpaaa ABarapppp ABarapppa ABarappa ABarapapp ABarapapa ABarapaa ABaraappp ABaraappa ABaraapap ABaraapaa ABaraaapp ABaraaapa ABaraaaa ABalppppp ABalppppa ABalpppap ABalpppaa ABalppapp ABalppapa ABalppaa ABalpappp ABalpappa ABalpapap ABalpapaa ABalpaapp ABalpaapa ABalpaaap ABalpaaaa ABalapppp ABalapppa ABalappa ABalapapp ABalapapa ABalapaap ABalapaaa ABalaappp ABalaappa ABalaapa ABalaaapp ABalaaapa ABalaaaa
Number of embryos:  1
Number of images:  1
Pattern:  Z3 Z2 MSpppp MSpppa MSppap MSppaa MSpapp MSpapa MSpaap MSpaaa MSappp MSappa MSapap MSapaa MSaapp MSaapa MSaaap MSaaaa Eprp Epra Eplp Epla Earp Eara Ealp Eala Dpp Dpa Dap Daa Cppp Cppa Cpapp Cpapa Cpaap Cpaaa Capp Capa Caap Caaap Caaaa ABprppppp ABprppppa ABprpppap ABprpppaa ABprppap ABprppaa ABprpappp ABprpappa ABprpapap ABprpapaa ABprpaapp ABprpaapa ABprpaaap ABprpaaaa ABprappp ABprappap ABprappaa ABprapapp ABprapapa ABprapaap ABprapaaa ABpraappp ABpraappa ABpraapap ABpraapaa ABpraaapp ABpraaapa ABpraaaa ABplppppp ABplppppa ABplpppap ABplpppaa ABplppapp ABplppapa ABplppaap ABplppaaa ABplpappp ABplpappa ABplpapap ABplpapaa ABplpaapp ABplpaapa ABplpaaap ABplpaaaa ABplapppp ABplapppa ABplappap ABplappaa ABplapapp ABplapapa ABplapaap ABplapaaa ABplaappp ABplaappa ABplaapap ABplaapaa ABplaaapp ABplaaapa ABplaaaap ABplaaaaa ABarpppp ABarpppa ABarppap ABarppaa ABarpappp ABarpappa ABarpapap ABarpapaa ABarpaapp ABarpaapa ABarpaaap ABarpaaaa ABarapppp ABarapppa ABarappap ABarappaa ABarapapp ABarapapa ABarapaap ABarapaaa ABaraappp ABaraappa ABaraapap ABaraapaa ABaraaapp ABaraaapa ABaraaaa ABalppppp ABalppppa ABalpppap ABalpppaa ABalppapp ABalppapa ABalppaa ABalpappp ABalpappa ABalpapap ABalpapaa ABalpaapp ABalpaapa ABalpaaa ABalapppp ABalapppa ABalappa ABalapapp ABalapapa ABalapaap ABalapaaa ABalaappp ABalaappa ABalaapa ABalaaapp ABalaaapa ABalaaaa
Number of embryos:  1
Number of images:  1
Pattern:  Z3 Z2 MSpppp MSpppa MSppap MSppaa MSpapp MSpapa MSpaap MSpaaa MSappp MSappa MSapap MSapaa MSaapp MSaapa MSaaap MSaaaa Eprp Epra Eplp Epla Earp Eara Ealp Eala Dpp Dpa Dap Daa Cppp Cppa Cpapp Cpapa Cpaap Cpaaa Capp Capa Caap Caaap Caaaa ABprppppp ABprppppa ABprpppap ABprpppaa ABprppap ABprppaa ABprpappp ABprpappa ABprpapap ABprpapaa ABprpaapp ABprpaapa ABprpaaap ABprpaaaa ABprappp ABprappap ABprappaa ABprapapp ABprapapa ABprapaap ABprapaaa ABpraappp ABpraappa ABpraapap ABpraapaa ABpraaapp ABpraaapa ABpraaaap ABpraaaaa ABplppppp ABplppppa ABplpppap ABplpppaa ABplppapp ABplppapa ABplppaa ABplpappp ABplpappa ABplpapap ABplpapaa ABplpaapp ABplpaapa ABplpaaap ABplpaaaa ABplapppp ABplapppa ABplappap ABplappaa ABplapapp ABplapapa ABplapaap ABplapaaa ABplaappp ABplaappa ABplaapap ABplaapaa ABplaaapp ABplaaapa ABplaaaap ABplaaaaa ABarpppp ABarpppap ABarpppaa ABarppap ABarppaa ABarpappp ABarpappa ABarpapap ABarpapaa ABarpaapp ABarpaapa ABarpaaa ABarapppp ABarapppa ABarappa ABarapapp ABarapapa ABarapaap ABarapaaa ABaraappp ABaraappa ABaraapap ABaraapaa ABaraaapp ABaraaapa ABaraaaa ABalppppp ABalppppa ABalpppap ABalpppaa ABalppapp ABalppapa ABalppaa ABalpappp ABalpappa ABalpapap ABalpapaa ABalpaapp ABalpaapa ABalpaaap ABalpaaaa ABalapppp ABalapppa ABalappa ABalapapp ABalapapa ABalapaap ABalapaaa ABalaappp ABalaappa ABalaapa ABalaaapp ABalaaapa ABalaaaa
Number of embryos:  1
Number of images:  1
Pattern:  Z3 Z2 MSpppp MSpppa MSppap MSppaa MSpapp MSpapa MSpaap MSpaaa MSappp MSappa MSapap MSapaa MSaapp MSaapa MSaaap MSaaaa Eprp Epra Eplp Epla Earp Eara Ealp Eala Dpp Dpa Dap Daa Cppp Cppa Cpapp Cpapa Cpaap Cpaaa Capp Capa Caap Caaap Caaaa ABprppppp ABprppppa ABprpppap ABprpppaa ABprppap ABprppaa ABprpappp ABprpappa ABprpapap ABprpapaa ABprpaapp ABprpaapa ABprpaaap ABprpaaaa ABprapppp ABprapppa ABprappap ABprappaa ABprapapp ABprapapa ABprapaap ABprapaaa ABpraappp ABpraappa ABpraapap ABpraapaa ABpraaapp ABpraaapa ABpraaaap ABpraaaaa ABplppppp ABplppppa ABplpppap ABplpppaa ABplppapp ABplppapa ABplppaa ABplpappp ABplpappa ABplpapap ABplpapaa ABplpaapp ABplpaapa ABplpaaap ABplpaaaa ABplapppp ABplapppa ABplappap ABplappaa ABplapapp ABplapapa ABplapaap ABplapaaa ABplaappp ABplaappa ABplaapap ABplaapaa ABplaaapp ABplaaapa ABplaaaap ABplaaaaa ABarpppp ABarpppa ABarppap ABarppaa ABarpappp ABarpappa ABarpapap ABarpapaa ABarpaapp ABarpaapa ABarpaaa ABarapppp ABarapppa ABarappap ABarappaa ABarapapp ABarapapa ABarapaap ABarapaaa ABaraappp ABaraappa ABaraapa ABaraaapp ABaraaapa ABaraaaa ABalppppp ABalppppa ABalpppap ABalpppaa ABalppapp ABalppapa ABalppaa ABalpappp ABalpappa ABalpapap ABalpapaa ABalpaapp ABalpaapa ABalpaaap ABalpaaaa ABalapppp ABalapppa ABalappa ABalapapp ABalapapa ABalapaap ABalapaaa ABalaappp ABalaappa ABalaapa ABalaaapp ABalaaapa ABalaaaa
Number of embryos:  1
Number of images:  1
Pattern:  Z3 Z2 MSpppp MSpppa MSppap MSppaa MSpapp MSpapa MSpaap MSpaaa MSappp MSappa MSapap MSapaa MSaapp MSaapa MSaaap MSaaaa Eprp Epra Eplp Epla Earp Eara Ealp Eala Dpp Dpa Dap Daa Cppp Cppa Cpapp Cpapa Cpaap Cpaaa Capp Capa Caapp Caapa Caaap Caaaa ABprppppp ABprppppa ABprpppa ABprppap ABprppaa ABprpappp ABprpappa ABprpapap ABprpapaa ABprpaapp ABprpaapa ABprpaaa ABprapppp ABprapppa ABprappap ABprappaa ABprapapp ABprapapa ABprapaap ABprapaaa ABpraappp ABpraappa ABpraapap ABpraapaa ABpraaapp ABpraaapa ABpraaaap ABpraaaaa ABplppppp ABplppppa ABplpppap ABplpppaa ABplppapp ABplppapa ABplppaa ABplpappp ABplpappa ABplpapap ABplpapaa ABplpaapp ABplpaapa ABplpaaap ABplpaaaa ABplapppp ABplapppa ABplappap ABplappaa ABplapapp ABplapapa ABplapaap ABplapaaa ABplaappp ABplaappa ABplaapap ABplaapaa ABplaaapp ABplaaapa ABplaaaap ABplaaaaa ABarpppp ABarpppa ABarppap ABarppaa ABarpappp ABarpappa ABarpapap ABarpapaa ABarpaapp ABarpaapa ABarpaaa ABarapppp ABarapppa ABarappap ABarappaa ABarapapp ABarapapa ABarapaap ABarapaaa ABaraappp ABaraappa ABaraapap ABaraapaa ABaraaapp ABaraaapa ABaraaaap ABaraaaaa ABalppppp ABalppppa ABalpppap ABalpppaa ABalppapp ABalppapa ABalppaa ABalpappp ABalpappa ABalpapap ABalpapaa ABalpaapp ABalpaapa ABalpaaa ABalapppp ABalapppa ABalappa ABalapapp ABalapapa ABalapaap ABalapaaa ABalaappp ABalaappa ABalaapa ABalaaapp ABalaaapa ABalaaaa
Number of embryos:  1
Number of images:  1
Pattern:  Z3 Z2 MSpppp MSpppa MSppap MSppaa MSpapp MSpapa MSpaap MSpaaa MSappp MSappa MSapap MSapaa MSaapp MSaapa MSaaap MSaaaa Eprp Epra Eplp Epla Earp Eara Ealp Eala Dpp Dpa Dap Daa Cppp Cppa Cpapp Cpapa Cpaap Cpaaa Capp Capa Caapp Caapa Caaap Caaaa ABprppppp ABprppppa ABprpppap ABprpppaa ABprppap ABprppaa ABprpappp ABprpappa ABprpapap ABprpapaa ABprpaapp ABprpaapa ABprpaaap ABprpaaaa ABprappp ABprappap ABprappaa ABprapapp ABprapapa ABprapaap ABprapaaa ABpraappp ABpraappa ABpraapap ABpraapaa ABpraaapp ABpraaapa ABpraaaa ABplppppp ABplppppa ABplpppa ABplppap ABplppaa ABplpappp ABplpappa ABplpapap ABplpapaa ABplpaapp ABplpaapa ABplpaaap ABplpaaaa ABplapppp ABplapppa ABplappap ABplappaa ABplapapp ABplapapa ABplapaap ABplapaaa ABplaappp ABplaappa ABplaapap ABplaapaa ABplaaapp ABplaaapa ABplaaaap ABplaaaaa ABarpppp ABarpppap ABarpppaa ABarppap ABarppaa ABarpappp ABarpappa ABarpapap ABarpapaa ABarpaapp ABarpaapa ABarpaaap ABarpaaaa ABarapppp ABarapppa ABarappap ABarappaa ABarapapp ABarapapa ABarapaap ABarapaaa ABaraappp ABaraappa ABaraapap ABaraapaa ABaraaapp ABaraaapa ABaraaaa ABalppppp ABalppppa ABalpppap ABalpppaa ABalppapp ABalppapa ABalppaa ABalpappp ABalpappa ABalpapap ABalpapaa ABalpaapp ABalpaapa ABalpaaap ABalpaaaa ABalapppp ABalapppa ABalappa ABalapapp ABalapapa ABalapaap ABalapaaa ABalaappp ABalaappa ABalaapa ABalaaapp ABalaaapa ABalaaaa
Number of embryos:  1
Number of images:  1
Pattern:  Z3 Z2 MSpppp MSpppa MSppap MSppaa MSpapp MSpapa MSpaap MSpaaa MSappp MSappa MSapap MSapaa MSaapp MSaapa MSaaap MSaaaa Eprp Epra Eplp Epla Earp Eara Ealp Eala Dpp Dpa Dap Daa Cppp Cppa Cpapp Cpapa Cpaap Cpaaa Capp Capa Caapp Caapa Caaap Caaaa ABprppppp ABprppppa ABprpppap ABprpppaa ABprppap ABprppaa ABprpappp ABprpappa ABprpapap ABprpapaa ABprpaapp ABprpaapa ABprpaaap ABprpaaaa ABprappp ABprappap ABprappaa ABprapapp ABprapapa ABprapaap ABprapaaa ABpraappp ABpraappa ABpraapap ABpraapaa ABpraaapp ABpraaapa ABpraaaa ABplppppp ABplppppa ABplpppap ABplpppaa ABplppapp ABplppapa ABplppaa ABplpappp ABplpappa ABplpapap ABplpapaa ABplpaapp ABplpaapa ABplpaaap ABplpaaaa ABplapppp ABplapppa ABplappap ABplappaa ABplapapp ABplapapa ABplapaap ABplapaaa ABplaappp ABplaappa ABplaapap ABplaapaa ABplaaapp ABplaaapa ABplaaaap ABplaaaaa ABarpppp ABarpppa ABarppap ABarppaa ABarpappp ABarpappa ABarpapap ABarpapaa ABarpaapp ABarpaapa ABarpaaa ABarapppp ABarapppa ABarappap ABarappaa ABarapapp ABarapapa ABarapaap ABarapaaa ABaraappp ABaraappa ABaraapap ABaraapaa ABaraaapp ABaraaapa ABaraaaa ABalppppp ABalppppa ABalpppap ABalpppaa ABalppapp ABalppapa ABalppaa ABalpappp ABalpappa ABalpapap ABalpapaa ABalpaapp ABalpaapa ABalpaaap ABalpaaaa ABalapppp ABalapppa ABalappa ABalapapp ABalapapa ABalapaap ABalapaaa ABalaappp ABalaappa ABalaapa ABalaaapp ABalaaapa ABalaaaa
Number of embryos:  1
Number of images:  1
Pattern:  Z3 Z2 MSpppp MSpppa MSppap MSppaa MSpapp MSpapa MSpaap MSpaaa MSappp MSappa MSapap MSapaa MSaapp MSaapa MSaaap MSaaaa Eprp Epra Eplp Epla Earp Eara Ealp Eala Dpp Dpa Dap Daa Cppp Cppa Cpapp Cpapa Cpaap Cpaaa Capp Capa Caapp Caapa Caaap Caaaa ABprppppp ABprppppa ABprpppap ABprpppaa ABprppapp ABprppapa ABprppaa ABprpappp ABprpappa ABprpapap ABprpapaa ABprpaapp ABprpaapa ABprpaaap ABprpaaaa ABprappp ABprappa ABprapapp ABprapapa ABprapaa ABpraappp ABpraappa ABpraapap ABpraapaa ABpraaapp ABpraaapa ABpraaaa ABplppppp ABplppppa ABplpppap ABplpppaa ABplppapp ABplppapa ABplppaap ABplppaaa ABplpappp ABplpappa ABplpapap ABplpapaa ABplpaapp ABplpaapa ABplpaaap ABplpaaaa ABplappp ABplappap ABplappaa ABplapapp ABplapapa ABplapaap ABplapaaa ABplaappp ABplaappa ABplaapap ABplaapaa ABplaaapp ABplaaapa ABplaaaap ABplaaaaa ABarppppp ABarppppa ABarpppap ABarpppaa ABarppap ABarppaa ABarpappp ABarpappa ABarpapap ABarpapaa ABarpaapp ABarpaapa ABarpaaa ABarapppp ABarapppa ABarappap ABarappaa ABarapapp ABarapapa ABarapaap ABarapaaa ABaraappp ABaraappa ABaraapap ABaraapaa ABaraaapp ABaraaapa ABaraaaa ABalppppp ABalppppa ABalpppap ABalpppaa ABalppapp ABalppapa ABalppaa ABalpappp ABalpappa ABalpapap ABalpapaa ABalpaapp ABalpaapa ABalpaaa ABalapppp ABalapppa ABalappa ABalapapp ABalapapa ABalapaap ABalapaaa ABalaappp ABalaappa ABalaapa ABalaaapp ABalaaapa ABalaaaa
Number of embryos:  1
Number of images:  1
Pattern:  Z3 Z2 MSpppp MSpppa MSppap MSppaa MSpapp MSpapa MSpaap MSpaaa MSappp MSappa MSapap MSapaa MSaapp MSaapa MSaaap MSaaaa Eprp Epra Eplp Epla Earp Eara Ealp Eala Dpp Dpa Dap Daa Cppp Cppa Cpapp Cpapa Cpaap Cpaaa Capp Capa Caapp Caapa Caaap Caaaa ABprppppp ABprppppa ABprpppap ABprpppaa ABprppapp ABprppapa ABprppaa ABprpappp ABprpappa ABprpapap ABprpapaa ABprpaapp ABprpaapa ABprpaaap ABprpaaaa ABprappp ABprappap ABprappaa ABprapapp ABprapapa ABprapaap ABprapaaa ABpraappp ABpraappa ABpraapap ABpraapaa ABpraaapp ABpraaapa ABpraaaa ABplppppp ABplppppa ABplpppap ABplpppaa ABplppap ABplppaa ABplpappp ABplpappa ABplpapap ABplpapaa ABplpaapp ABplpaapa ABplpaaap ABplpaaaa ABplappp ABplappap ABplappaa ABplapapp ABplapapa ABplapaap ABplapaaa ABplaappp ABplaappa ABplaapap ABplaapaa ABplaaapp ABplaaapa ABplaaaap ABplaaaaa ABarpppp ABarpppap ABarpppaa ABarppap ABarppaa ABarpappp ABarpappa ABarpapap ABarpapaa ABarpaapp ABarpaapa ABarpaaa ABarapppp ABarapppa ABarappap ABarappaa ABarapapp ABarapapa ABarapaap ABarapaaa ABaraappp ABaraappa ABaraapap ABaraapaa ABaraaapp ABaraaapa ABaraaaa ABalppppp ABalppppa ABalpppap ABalpppaa ABalppapp ABalppapa ABalppaa ABalpappp ABalpappa ABalpapap ABalpapaa ABalpaapp ABalpaapa ABalpaaap ABalpaaaa ABalapppp ABalapppa ABalappa ABalapapp ABalapapa ABalapaap ABalapaaa ABalaappp ABalaappa ABalaapa ABalaaapp ABalaaapa ABalaaaa
Number of embryos:  1
Number of images:  1
Pattern:  Z3 Z2 MSpppp MSpppa MSppap MSppaa MSpapp MSpapa MSpaap MSpaaa MSappp MSappa MSapap MSapaa MSaapp MSaapa MSaaap MSaaaa Eprp Epra Eplp Epla Earp Eara Ealp Eala Dpp Dpa Dap Daa Cppp Cppa Cpapp Cpapa Cpaap Cpaaa Capp Capa Caapp Caapa Caaap Caaaa ABprppppp ABprppppa ABprpppap ABprpppaa ABprppapp ABprppapa ABprppaap ABprppaaa ABprpappp ABprpappa ABprpapap ABprpapaa ABprpaapp ABprpaapa ABprpaaap ABprpaaaa ABprapppp ABprapppa ABprappap ABprappaa ABprapapp ABprapapa ABprapaap ABprapaaa ABpraappp ABpraappa ABpraapap ABpraapaa ABpraaapp ABpraaapa ABpraaaa ABplppppp ABplppppa ABplpppap ABplpppaa ABplppapp ABplppapa ABplppaa ABplpappp ABplpappa ABplpapap ABplpapaa ABplpaapp ABplpaapa ABplpaaap ABplpaaaa ABplapppp ABplapppa ABplappap ABplappaa ABplapapp ABplapapa ABplapaap ABplapaaa ABplaappp ABplaappa ABplaapap ABplaapaa ABplaaapp ABplaaapa ABplaaaap ABplaaaaa ABarpppp ABarpppap ABarpppaa ABarppap ABarppaa ABarpappp ABarpappa ABarpapap ABarpapaa ABarpaapp ABarpaapa ABarpaaa ABarapppp ABarapppa ABarappap ABarappaa ABarapapp ABarapapa ABarapaap ABarapaaa ABaraappp ABaraappa ABaraapap ABaraapaa ABaraaapp ABaraaapa ABaraaaa ABalppppp ABalppppa ABalpppap ABalpppaa ABalppapp ABalppapa ABalppaa ABalpappp ABalpappa ABalpapap ABalpapaa ABalpaapp ABalpaapa ABalpaaa ABalapppp ABalapppa ABalappa ABalapapp ABalapapa ABalapaa ABalaapp ABalaapa ABalaaap ABalaaaa
Number of embryos:  1
Number of images:  1
-----------------
-----------------
Age:  156
Number of patterns:  8
-----------------
Pattern:  Z3 Z2 MSpppp MSpppa MSppap MSppaa MSpapp MSpapa MSpaap MSpaaa MSappp MSappa MSapap MSapaa MSaapp MSaapa MSaaap MSaaaa Eprp Epra Eplp Epla Earp Eara Ealp Eala Dpp Dpa Dap Daa Cppp Cppa Cpapp Cpapa Cpaap Cpaaa Capp Capa Caap Caaap Caaaa ABprppppp ABprppppa ABprpppap ABprpppaa ABprppap ABprppaa ABprpappp ABprpappa ABprpapap ABprpapaa ABprpaapp ABprpaapa ABprpaaap ABprpaaaa ABprapppp ABprapppa ABprappap ABprappaa ABprapapp ABprapapa ABprapaap ABprapaaa ABpraappp ABpraappa ABpraapap ABpraapaa ABpraaapp ABpraaapa ABpraaaa ABplppppp ABplppppa ABplpppap ABplpppaa ABplppap ABplppaa ABplpappp ABplpappa ABplpapap ABplpapaa ABplpaapp ABplpaapa ABplpaaap ABplpaaaa ABplapppp ABplapppa ABplappap ABplappaa ABplapapp ABplapapa ABplapaap ABplapaaa ABplaappp ABplaappa ABplaapap ABplaapaa ABplaaapp ABplaaapa ABplaaaap ABplaaaaa ABarppppp ABarppppa ABarpppap ABarpppaa ABarppap ABarppaap ABarppaaa ABarpappp ABarpappa ABarpapap ABarpapaa ABarpaapp ABarpaapa ABarpaaa ABarapppp ABarapppa ABarappap ABarappaa ABarapapp ABarapapa ABarapaap ABarapaaa ABaraappp ABaraappa ABaraapap ABaraapaa ABaraaapp ABaraaapa ABaraaaa ABalppppp ABalppppa ABalpppap ABalpppaa ABalppapp ABalppapa ABalppaa ABalpappp ABalpappa ABalpapap ABalpapaa ABalpaapp ABalpaapa ABalpaaap ABalpaaaa ABalapppp ABalapppa ABalappa ABalapapp ABalapapa ABalapaap ABalapaaa ABalaapp ABalaapa ABalaaapp ABalaaapa ABalaaaa
Number of embryos:  1
Number of images:  1
Pattern:  Z3 Z2 MSpppp MSpppa MSppap MSppaa MSpapp MSpapa MSpaap MSpaaa MSappp MSappa MSapap MSapaa MSaapp MSaapa MSaaap MSaaaa Eprp Epra Eplp Epla Earp Eara Ealp Eala Dpp Dpa Dap Daa Cppp Cppa Cpapp Cpapa Cpaap Cpaaa Capp Capa Caap Caaap Caaaa ABprppppp ABprppppa ABprpppap ABprpppaa ABprppapp ABprppapa ABprppaa ABprpappp ABprpappa ABprpapap ABprpapaa ABprpaapp ABprpaapa ABprpaaap ABprpaaaa ABprappp ABprappap ABprappaa ABprapapp ABprapapa ABprapaa ABpraappp ABpraappa ABpraapap ABpraapaa ABpraaapp ABpraaapa ABpraaaap ABpraaaaa ABplppppp ABplppppa ABplpppap ABplpppaa ABplppapp ABplppapa ABplppaa ABplpappp ABplpappa ABplpapap ABplpapaa ABplpaapp ABplpaapa ABplpaaap ABplpaaaa ABplappp ABplappap ABplappaa ABplapapp ABplapapa ABplapaap ABplapaaa ABplaappp ABplaappa ABplaapap ABplaapaa ABplaaapp ABplaaapa ABplaaaap ABplaaaaa ABarpppp ABarpppap ABarpppaa ABarppap ABarppaa ABarpappp ABarpappa ABarpapap ABarpapaa ABarpaapp ABarpaapa ABarpaaa ABarapppp ABarapppa ABarappap ABarappaa ABarapapp ABarapapa ABarapaap ABarapaaa ABaraappp ABaraappa ABaraapap ABaraapaa ABaraaapp ABaraaapa ABaraaaa ABalppppp ABalppppa ABalpppap ABalpppaa ABalppapp ABalppapa ABalppaa ABalpappp ABalpappa ABalpapap ABalpapaa ABalpaapp ABalpaapa ABalpaaap ABalpaaaa ABalapppp ABalapppa ABalappap ABalappaa ABalapapp ABalapapa ABalapaap ABalapaaa ABalaappp ABalaappa ABalaapa ABalaaapp ABalaaapa ABalaaaa
Number of embryos:  1
Number of images:  1
Pattern:  Z3 Z2 MSpppp MSpppa MSppap MSppaa MSpapp MSpapa MSpaap MSpaaa MSappp MSappa MSapap MSapaa MSaapp MSaapa MSaaap MSaaaa Eprp Epra Eplp Epla Earp Eara Ealp Eala Dpp Dpa Dap Daa Cppp Cppa Cpapp Cpapa Cpaap Cpaaa Capp Capa Caap Caaap Caaaa ABprppppp ABprppppa ABprpppap ABprpppaa ABprppapp ABprppapa ABprppaa ABprpappp ABprpappa ABprpapap ABprpapaa ABprpaapp ABprpaapa ABprpaaap ABprpaaaa ABprappp ABprappap ABprappaa ABprapapp ABprapapa ABprapaap ABprapaaa ABpraappp ABpraappa ABpraapap ABpraapaa ABpraaapp ABpraaapa ABpraaaap ABpraaaaa ABplppppp ABplppppa ABplpppap ABplpppaa ABplppap ABplppaa ABplpappp ABplpappa ABplpapap ABplpapaa ABplpaapp ABplpaapa ABplpaaap ABplpaaaa ABplapppp ABplapppa ABplappap ABplappaa ABplapapp ABplapapa ABplapaap ABplapaaa ABplaappp ABplaappa ABplaapap ABplaapaa ABplaaapp ABplaaapa ABplaaaap ABplaaaaa ABarpppp ABarpppap ABarpppaa ABarppap ABarppaap ABarppaaa ABarpappp ABarpappa ABarpapap ABarpapaa ABarpaapp ABarpaapa ABarpaaa ABarapppp ABarapppa ABarappap ABarappaa ABarapapp ABarapapa ABarapaap ABarapaaa ABaraappp ABaraappa ABaraapap ABaraapaa ABaraaapp ABaraaapa ABaraaaa ABalppppp ABalppppa ABalpppap ABalpppaa ABalppapp ABalppapa ABalppaa ABalpappp ABalpappa ABalpapap ABalpapaa ABalpaapp ABalpaapa ABalpaaa ABalapppp ABalapppa ABalappa ABalapapp ABalapapa ABalapaap ABalapaaa ABalaappp ABalaappa ABalaapa ABalaaapp ABalaaapa ABalaaaa
Number of embryos:  1
Number of images:  1
Pattern:  Z3 Z2 MSpppp MSpppa MSppap MSppaa MSpapp MSpapa MSpaap MSpaaa MSappp MSappa MSapap MSapaa MSaapp MSaapa MSaaap MSaaaa Eprp Epra Eplp Epla Earp Eara Ealp Eala Dpp Dpa Dap Daa Cppp Cppa Cpapp Cpapa Cpaap Cpaaa Capp Capa Caapp Caapa Caaap Caaaa ABprppppp ABprppppa ABprpppap ABprpppaa ABprppap ABprppaa ABprpappp ABprpappa ABprpapap ABprpapaa ABprpaapp ABprpaapa ABprpaaap ABprpaaaa ABprappp ABprappap ABprappaa ABprapapp ABprapapa ABprapaap ABprapaaa ABpraappp ABpraappa ABpraapap ABpraapaa ABpraaapp ABpraaapa ABpraaaa ABplppppp ABplppppa ABplpppap ABplpppaa ABplppapp ABplppapa ABplppaa ABplpappp ABplpappa ABplpapap ABplpapaa ABplpaapp ABplpaapa ABplpaaap ABplpaaaa ABplapppp ABplapppa ABplappap ABplappaa ABplapapp ABplapapa ABplapaap ABplapaaa ABplaappp ABplaappa ABplaapap ABplaapaa ABplaaapp ABplaaapa ABplaaaap ABplaaaaa ABarpppp ABarpppap ABarpppaa ABarppap ABarppaa ABarpappp ABarpappa ABarpapap ABarpapaa ABarpaapp ABarpaapa ABarpaaa ABarapppp ABarapppa ABarappap ABarappaa ABarapapp ABarapapa ABarapaap ABarapaaa ABaraappp ABaraappa ABaraapap ABaraapaa ABaraaapp ABaraaapa ABaraaaa ABalppppp ABalppppa ABalpppap ABalpppaa ABalppapp ABalppapa ABalppaa ABalpappp ABalpappa ABalpapap ABalpapaa ABalpaapp ABalpaapa ABalpaaap ABalpaaaa ABalapppp ABalapppa ABalappa ABalapapp ABalapapa ABalapaap ABalapaaa ABalaappp ABalaappa ABalaapa ABalaaapp ABalaaapa ABalaaaa
Number of embryos:  1
Number of images:  1
Pattern:  Z3 Z2 MSpppp MSpppa MSppap MSppaa MSpapp MSpapa MSpaap MSpaaa MSappp MSappa MSapap MSapaa MSaapp MSaapa MSaaap MSaaaa Eprp Epra Eplp Epla Earp Eara Ealp Eala Dpp Dpa Dap Daa Cppp Cppa Cpapp Cpapa Cpaap Cpaaa Capp Capa Caapp Caapa Caaap Caaaa ABprppppp ABprppppa ABprpppap ABprpppaa ABprppap ABprppaa ABprpappp ABprpappa ABprpapap ABprpapaa ABprpaapp ABprpaapa ABprpaaap ABprpaaaa ABprapppp ABprapppa ABprappap ABprappaa ABprapapp ABprapapa ABprapaap ABprapaaa ABpraappp ABpraappa ABpraapap ABpraapaa ABpraaapp ABpraaapa ABpraaaap ABpraaaaa ABplppppp ABplppppa ABplpppap ABplpppaa ABplppapp ABplppapa ABplppaa ABplpappp ABplpappa ABplpapap ABplpapaa ABplpaapp ABplpaapa ABplpaaap ABplpaaaa ABplapppp ABplapppa ABplappap ABplappaa ABplapapp ABplapapa ABplapaap ABplapaaa ABplaappp ABplaappa ABplaapap ABplaapaa ABplaaapp ABplaaapa ABplaaaap ABplaaaaa ABarppppp ABarppppa ABarpppap ABarpppaa ABarppap ABarppaa ABarpappp ABarpappa ABarpapap ABarpapaa ABarpaapp ABarpaapa ABarpaaa ABarapppp ABarapppa ABarappap ABarappaa ABarapapp ABarapapa ABarapaap ABarapaaa ABaraappp ABaraappa ABaraapap ABaraapaa ABaraaapp ABaraaapa ABaraaaa ABalppppp ABalppppa ABalpppap ABalpppaa ABalppapp ABalppapa ABalppaa ABalpappp ABalpappa ABalpapap ABalpapaa ABalpaapp ABalpaapa ABalpaaa ABalapppp ABalapppa ABalappa ABalapapp ABalapapa ABalapaa ABalaapp ABalaapa ABalaaapp ABalaaapa ABalaaaa
Number of embryos:  1
Number of images:  1
Pattern:  Z3 Z2 MSpppp MSpppa MSppap MSppaa MSpapp MSpapa MSpaap MSpaaa MSappp MSappa MSapap MSapaa MSaapp MSaapa MSaaap MSaaaa Eprp Epra Eplp Epla Earp Eara Ealp Eala Dpp Dpa Dap Daa Cppp Cppa Cpapp Cpapa Cpaap Cpaaa Capp Capa Caapp Caapa Caaap Caaaa ABprppppp ABprppppa ABprpppap ABprpppaa ABprppapp ABprppapa ABprppaa ABprpappp ABprpappa ABprpapap ABprpapaa ABprpaapp ABprpaapa ABprpaaa ABprappp ABprappap ABprappaa ABprapapp ABprapapa ABprapaap ABprapaaa ABpraappp ABpraappa ABpraapap ABpraapaa ABpraaapp ABpraaapa ABpraaaap ABpraaaaa ABplppppp ABplppppa ABplpppap ABplpppaa ABplppapp ABplppapa ABplppaa ABplpappp ABplpappa ABplpapap ABplpapaa ABplpaapp ABplpaapa ABplpaaap ABplpaaaa ABplappp ABplappap ABplappaa ABplapapp ABplapapa ABplapaap ABplapaaa ABplaappp ABplaappa ABplaapap ABplaapaa ABplaaapp ABplaaapa ABplaaaap ABplaaaaa ABarppppp ABarppppa ABarpppap ABarpppaa ABarppap ABarppaa ABarpappp ABarpappa ABarpapap ABarpapaa ABarpaapp ABarpaapa ABarpaaa ABarapppp ABarapppa ABarappap ABarappaa ABarapapp ABarapapa ABarapaap ABarapaaa ABaraappp ABaraappa ABaraapap ABaraapaa ABaraaapp ABaraaapa ABaraaaa ABalppppp ABalppppa ABalpppap ABalpppaa ABalppapp ABalppapa ABalppaa ABalpappp ABalpappa ABalpapap ABalpapaa ABalpaapp ABalpaapa ABalpaaa ABalapppp ABalapppa ABalappa ABalapapp ABalapapa ABalapaap ABalapaaa ABalaappp ABalaappa ABalaapa ABalaaapp ABalaaapa ABalaaaa
Number of embryos:  1
Number of images:  1
Pattern:  Z3 Z2 MSpppp MSpppa MSppap MSppaa MSpapp MSpapa MSpaap MSpaaa MSappp MSappa MSapap MSapaa MSaapp MSaapa MSaaap MSaaaa Eprp Epra Eplp Epla Earp Eara Ealp Eala Dpp Dpa Dap Daa Cppp Cppa Cpapp Cpapa Cpaap Cpaaa Capp Capa Caapp Caapa Caaap Caaaa ABprppppp ABprppppa ABprpppap ABprpppaa ABprppapp ABprppapa ABprppaa ABprpappp ABprpappa ABprpapap ABprpapaa ABprpaapp ABprpaapa ABprpaaap ABprpaaaa ABprapppp ABprapppa ABprappap ABprappaa ABprapapp ABprapapa ABprapaap ABprapaaa ABpraappp ABpraappa ABpraapap ABpraapaa ABpraaapp ABpraaapa ABpraaaap ABpraaaaa ABplppppp ABplppppa ABplpppap ABplpppaa ABplppapp ABplppapa ABplppaa ABplpappp ABplpappa ABplpapap ABplpapaa ABplpaapp ABplpaapa ABplpaaap ABplpaaaa ABplapppp ABplapppa ABplappap ABplappaa ABplapapp ABplapapa ABplapaap ABplapaaa ABplaappp ABplaappa ABplaapap ABplaapaa ABplaaapp ABplaaapa ABplaaaap ABplaaaaa ABarpppp ABarpppa ABarppap ABarppaa ABarpappp ABarpappa ABarpapap ABarpapaa ABarpaapp ABarpaapa ABarpaaap ABarpaaaa ABarapppp ABarapppa ABarappap ABarappaa ABarapapp ABarapapa ABarapaap ABarapaaa ABaraappp ABaraappa ABaraapap ABaraapaa ABaraaapp ABaraaapa ABaraaaa ABalppppp ABalppppa ABalpppap ABalpppaa ABalppapp ABalppapa ABalppaa ABalpappp ABalpappa ABalpapap ABalpapaa ABalpaapp ABalpaapa ABalpaaa ABalapppp ABalapppa ABalappa ABalapapp ABalapapa ABalapaap ABalapaaa ABalaapp ABalaapa ABalaaap ABalaaaa
Number of embryos:  1
Number of images:  1
Pattern:  Z3 Z2 MSpppp MSpppa MSppap MSppaa MSpapp MSpapap MSpapaa MSpaap MSpaaap MSpaaaa MSappp MSappa MSapap MSapaa MSaapp MSaapap MSaapaa MSaaapp MSaaapa MSaaaap MSaaaaa Eprp Epra Eplp Epla Earp Eara Ealp Eala Dpp Dpa Dap Daa Cppp Cppa Cpapp Cpapa Cpaap Cpaaa Capp Capa Caap Caaap Caaaa ABprppppp ABprppppa ABprpppap ABprpppaa ABprppap ABprppaa ABprpappp ABprpappa ABprpapap ABprpapaa ABprpaapp ABprpaapa ABprpaaap ABprpaaaa ABprappp ABprappa ABprapapp ABprapapa ABprapaap ABprapaaa ABpraappp ABpraappa ABpraapap ABpraapaa ABpraaapp ABpraaapa ABpraaaa ABplpppp ABplpppa ABplppap ABplppaa ABplpappp ABplpappa ABplpapap ABplpapaa ABplpaapp ABplpaapa ABplpaaap ABplpaaaa ABplapppp ABplapppa ABplappap ABplappaa ABplapapp ABplapapa ABplapaap ABplapaaa ABplaappp ABplaappa ABplaapap ABplaapaa ABplaaapp ABplaaapa ABplaaaap ABplaaaaa ABarpppp ABarpppap ABarpppaa ABarppap ABarppaap ABarppaaa ABarpappp ABarpappa ABarpapap ABarpapaa ABarpaapp ABarpaapa ABarpaaap ABarpaaaa ABarapppp ABarapppa ABarappa ABarapapp ABarapapa ABarapaap ABarapaaa ABaraappp ABaraappa ABaraapap ABaraapaa ABaraaapp ABaraaapa ABaraaaa ABalppppp ABalppppa ABalpppap ABalpppaa ABalppapp ABalppapa ABalppaap ABalppaaa ABalpappp ABalpappa ABalpapap ABalpapaa ABalpaapp ABalpaapa ABalpaaap ABalpaaaa ABalapppp ABalapppa ABalappa ABalapapp ABalapapa ABalapaa ABalaapp ABalaapa ABalaaapp ABalaaapa ABalaaaa
Number of embryos:  1
Number of images:  1
-----------------
-----------------
Age:  157
Number of patterns:  8
-----------------
Pattern:  Z3 Z2 MSpppp MSpppa MSppap MSppaa MSpapp MSpapa MSpaap MSpaaa MSappp MSappa MSapap MSapaa MSaapp MSaapa MSaaap MSaaaa Eprp Epra Eplp Epla Earp Eara Ealp Eala Dpp Dpa Dap Daa Cppp Cppa Cpapp Cpapa Cpaap Cpaaa Capp Capa Caap Caaap Caaaa ABprppppp ABprppppa ABprpppap ABprpppaa ABprppap ABprppaa ABprpappp ABprpappa ABprpapap ABprpapaa ABprpaapp ABprpaapa ABprpaaap ABprpaaaa ABprapppp ABprapppa ABprappap ABprappaa ABprapapp ABprapapa ABprapaap ABprapaaa ABpraappp ABpraappa ABpraapap ABpraapaa ABpraaapp ABpraaapa ABpraaaap ABpraaaaa ABplppppp ABplppppa ABplpppap ABplpppaa ABplppapp ABplppapa ABplppaa ABplpappp ABplpappa ABplpapap ABplpapaa ABplpaapp ABplpaapa ABplpaaap ABplpaaaa ABplapppp ABplapppa ABplappap ABplappaa ABplapapp ABplapapa ABplapaap ABplapaaa ABplaappp ABplaappa ABplaapap ABplaapaa ABplaaapp ABplaaapa ABplaaaap ABplaaaaa ABarpppp ABarpppap ABarpppaa ABarppap ABarppaa ABarpappp ABarpappa ABarpapap ABarpapaa ABarpaapp ABarpaapa ABarpaaap ABarpaaaa ABarapppp ABarapppa ABarappap ABarappaa ABarapapp ABarapapa ABarapaap ABarapaaa ABaraappp ABaraappa ABaraapap ABaraapaa ABaraaapp ABaraaapa ABaraaaa ABalppppp ABalppppa ABalpppap ABalpppaa ABalppapp ABalppapa ABalppaa ABalpappp ABalpappa ABalpapap ABalpapaa ABalpaapp ABalpaapa ABalpaaa ABalapppp ABalapppa ABalappap ABalappaa ABalapapp ABalapapa ABalapaap ABalapaaa ABalaapp ABalaapa ABalaaapp ABalaaapa ABalaaaa
Number of embryos:  1
Number of images:  2
Pattern:  Z3 Z2 MSpppp MSpppa MSppap MSppaa MSpapp MSpapa MSpaap MSpaaa MSappp MSappa MSapap MSapaa MSaapp MSaapa MSaaap MSaaaa Eprp Epra Eplp Epla Earp Eara Ealp Eala Dpp Dpa Dap Daa Cppp Cppa Cpapp Cpapa Cpaap Cpaaa Capp Capa Caap Caaap Caaaa ABprppppp ABprppppa ABprpppap ABprpppaa ABprppapp ABprppapa ABprppaa ABprpappp ABprpappa ABprpapap ABprpapaa ABprpaapp ABprpaapa ABprpaaap ABprpaaaa ABprappp ABprappa ABprapapp ABprapapa ABprapaap ABprapaaa ABpraappp ABpraappa ABpraapap ABpraapaa ABpraaapp ABpraaapa ABpraaaa ABplppppp ABplppppa ABplpppap ABplpppaa ABplppapp ABplppapa ABplppaa ABplpappp ABplpappa ABplpapap ABplpapaa ABplpaapp ABplpaapa ABplpaaap ABplpaaaa ABplapppp ABplapppa ABplappap ABplappaa ABplapapp ABplapapa ABplapaap ABplapaaa ABplaappp ABplaappa ABplaapap ABplaapaa ABplaaapp ABplaaapa ABplaaaap ABplaaaaa ABarpppp ABarpppap ABarpppaa ABarppap ABarppaap ABarppaaa ABarpappp ABarpappa ABarpapap ABarpapaa ABarpaapp ABarpaapa ABarpaaap ABarpaaaa ABarapppp ABarapppa ABarappap ABarappaa ABarapapp ABarapapa ABarapaap ABarapaaa ABaraappp ABaraappa ABaraapap ABaraapaa ABaraaapp ABaraaapa ABaraaaa ABalppppp ABalppppa ABalpppap ABalpppaa ABalppapp ABalppapa ABalppaa ABalpappp ABalpappa ABalpapap ABalpapaa ABalpaapp ABalpaapa ABalpaaap ABalpaaaa ABalapppp ABalapppa ABalappa ABalapapp ABalapapa ABalapaap ABalapaaa ABalaappp ABalaappa ABalaapa ABalaaapp ABalaaapa ABalaaaa
Number of embryos:  1
Number of images:  1
Pattern:  Z3 Z2 MSpppp MSpppa MSppap MSppaa MSpapp MSpapa MSpaap MSpaaa MSappp MSappa MSapap MSapaa MSaapp MSaapa MSaaap MSaaaa Eprp Epra Eplp Epla Earp Eara Ealp Eala Dpp Dpa Dap Daa Cppp Cppa Cpapp Cpapa Cpaap Cpaaa Capp Capa Caap Caaap Caaaa ABprppppp ABprppppa ABprpppap ABprpppaa ABprppapp ABprppapa ABprppaa ABprpappp ABprpappa ABprpapap ABprpapaa ABprpaapp ABprpaapa ABprpaaap ABprpaaaa ABprappp ABprappap ABprappaa ABprapapp ABprapapa ABprapaap ABprapaaa ABpraappp ABpraappa ABpraapap ABpraapaa ABpraaapp ABpraaapa ABpraaaap ABpraaaaa ABplppppp ABplppppa ABplpppap ABplpppaa ABplppapp ABplppapa ABplppaa ABplpappp ABplpappa ABplpapap ABplpapaa ABplpaapp ABplpaapa ABplpaaap ABplpaaaa ABplapppp ABplapppa ABplappap ABplappaa ABplapapp ABplapapa ABplapaap ABplapaaa ABplaappp ABplaappa ABplaapap ABplaapaa ABplaaapp ABplaaapa ABplaaaap ABplaaaaa ABarpppp ABarpppap ABarpppaa ABarppap ABarppaa ABarpappp ABarpappa ABarpapap ABarpapaa ABarpaapp ABarpaapa ABarpaaa ABarapppp ABarapppa ABarappap ABarappaa ABarapapp ABarapapa ABarapaap ABarapaaa ABaraappp ABaraappa ABaraapap ABaraapaa ABaraaapp ABaraaapa ABaraaaa ABalppppp ABalppppa ABalpppap ABalpppaa ABalppapp ABalppapa ABalppaa ABalpappp ABalpappa ABalpapap ABalpapaa ABalpaapp ABalpaapa ABalpaaap ABalpaaaa ABalapppp ABalapppa ABalappa ABalapapp ABalapapa ABalapaap ABalapaaa ABalaappp ABalaappa ABalaapa ABalaaapp ABalaaapa ABalaaaa
Number of embryos:  1
Number of images:  1
Pattern:  Z3 Z2 MSpppp MSpppa MSppap MSppaa MSpapp MSpapa MSpaap MSpaaa MSappp MSappa MSapap MSapaa MSaapp MSaapa MSaaap MSaaaa Eprp Epra Eplp Epla Earp Eara Ealp Eala Dpp Dpa Dap Daa Cppp Cppa Cpapp Cpapa Cpaap Cpaaa Capp Capa Caap Caaap Caaaa ABprppppp ABprppppa ABprpppap ABprpppaa ABprppapp ABprppapa ABprppaa ABprpappp ABprpappa ABprpapap ABprpapaa ABprpaapp ABprpaapa ABprpaaap ABprpaaaa ABprapppp ABprapppa ABprappap ABprappaa ABprapapp ABprapapa ABprapaap ABprapaaa ABpraappp ABpraappa ABpraapap ABpraapaa ABpraaapp ABpraaapa ABpraaaap ABpraaaaa ABplppppp ABplppppa ABplpppap ABplpppaa ABplppapp ABplppapa ABplppaa ABplpappp ABplpappa ABplpapap ABplpapaa ABplpaapp ABplpaapa ABplpaaap ABplpaaaa ABplapppp ABplapppa ABplappap ABplappaa ABplapapp ABplapapa ABplapaap ABplapaaa ABplaappp ABplaappa ABplaapap ABplaapaa ABplaaapp ABplaaapa ABplaaaap ABplaaaaa ABarpppp ABarpppap ABarpppaa ABarppap ABarppaa ABarpappp ABarpappa ABarpapap ABarpapaa ABarpaapp ABarpaapa ABarpaaa ABarapppp ABarapppa ABarappap ABarappaa ABarapapp ABarapapa ABarapaap ABarapaaa ABaraappp ABaraappa ABaraapap ABaraapaa ABaraaapp ABaraaapa ABaraaaa ABalppppp ABalppppa ABalpppap ABalpppaa ABalppapp ABalppapa ABalppaa ABalpappp ABalpappa ABalpapap ABalpapaa ABalpaapp ABalpaapa ABalpaaa ABalapppp ABalapppa ABalappap ABalappaa ABalapapp ABalapapa ABalapaa ABalaappp ABalaappa ABalaapa ABalaaapp ABalaaapa ABalaaaa
Number of embryos:  1
Number of images:  1
Pattern:  Z3 Z2 MSpppp MSpppa MSppap MSppaa MSpapp MSpapa MSpaap MSpaaa MSappp MSappa MSapap MSapaa MSaapp MSaapa MSaaap MSaaaa Eprp Epra Eplp Epla Earp Eara Ealp Eala Dpp Dpa Dap Daa Cppp Cppa Cpapp Cpapa Cpaap Cpaaa Capp Capa Caap Caaap Caaaa ABprppppp ABprppppa ABprpppap ABprpppaa ABprppapp ABprppapa ABprppaap ABprppaaa ABprpappp ABprpappa ABprpapap ABprpapaa ABprpaapp ABprpaapa ABprpaaa ABprapppp ABprapppa ABprappap ABprappaa ABprapapp ABprapapa ABprapaap ABprapaaa ABpraappp ABpraappa ABpraapap ABpraapaa ABpraaapp ABpraaapa ABpraaaap ABpraaaaa ABplppppp ABplppppa ABplpppap ABplpppaa ABplppapp ABplppapa ABplppaa ABplpappp ABplpappa ABplpapap ABplpapaa ABplpaapp ABplpaapa ABplpaaap ABplpaaaa ABplapppp ABplapppa ABplappap ABplappaa ABplapapp ABplapapa ABplapaap ABplapaaa ABplaappp ABplaappa ABplaapap ABplaapaa ABplaaapp ABplaaapa ABplaaaap ABplaaaaa ABarppppp ABarppppa ABarpppap ABarpppaa ABarppapp ABarppapa ABarppaap ABarppaaa ABarpappp ABarpappa ABarpapap ABarpapaa ABarpaapp ABarpaapa ABarpaaa ABarappp ABarappap ABarappaa ABarapap ABarapaap ABarapaaa ABaraappp ABaraappa ABaraapap ABaraapaa ABaraaapp ABaraaapa ABaraaaa ABalppppp ABalppppa ABalpppap ABalpppaa ABalppapp ABalppapa ABalppaa ABalpappp ABalpappa ABalpapap ABalpapaa ABalpaapp ABalpaapa ABalpaaap ABalpaaaa ABalapppp ABalapppa ABalappa ABalapapp ABalapapa ABalapaap ABalapaaa ABalaapp ABalaapa ABalaaap ABalaaaa
Number of embryos:  1
Number of images:  1
Pattern:  Z3 Z2 MSpppp MSpppa MSppap MSppaa MSpapp MSpapa MSpaap MSpaaa MSappp MSappa MSapap MSapaa MSaapp MSaapa MSaaap MSaaaa Eprp Epra Eplp Epla Earp Eara Ealp Eala Dpp Dpa Dap Daa Cppp Cppa Cpapp Cpapa Cpaap Cpaaa Capp Capa Caapp Caapa Caaap Caaaa ABprppppp ABprppppa ABprpppap ABprpppaa ABprppap ABprppaa ABprpappp ABprpappa ABprpapap ABprpapaa ABprpaapp ABprpaapa ABprpaaap ABprpaaaa ABprappp ABprappap ABprappaa ABprapapp ABprapapa ABprapaap ABprapaaa ABpraappp ABpraappa ABpraapap ABpraapaa ABpraaapp ABpraaapa ABpraaaap ABpraaaaa ABplppppp ABplppppa ABplpppap ABplpppaa ABplppapp ABplppapa ABplppaa ABplpappp ABplpappa ABplpapap ABplpapaa ABplpaapp ABplpaapa ABplpaaap ABplpaaaa ABplapppp ABplapppa ABplappap ABplappaa ABplapapp ABplapapa ABplapaap ABplapaaa ABplaappp ABplaappa ABplaapap ABplaapaa ABplaaapp ABplaaapa ABplaaaap ABplaaaaa ABarpppp ABarpppap ABarpppaa ABarppap ABarppaa ABarpappp ABarpappa ABarpapap ABarpapaa ABarpaapp ABarpaapa ABarpaaa ABarapppp ABarapppa ABarappap ABarappaa ABarapapp ABarapapa ABarapaap ABarapaaa ABaraappp ABaraappa ABaraapap ABaraapaa ABaraaapp ABaraaapa ABaraaaa ABalppppp ABalppppa ABalpppap ABalpppaa ABalppapp ABalppapa ABalppaa ABalpappp ABalpappa ABalpapap ABalpapaa ABalpaapp ABalpaapa ABalpaaap ABalpaaaa ABalapppp ABalapppa ABalappa ABalapapp ABalapapa ABalapaap ABalapaaa ABalaappp ABalaappa ABalaapa ABalaaapp ABalaaapa ABalaaaa
Number of embryos:  1
Number of images:  1
Pattern:  Z3 Z2 MSpppp MSpppa MSppap MSppaa MSpapp MSpapa MSpaap MSpaaa MSappp MSappa MSapap MSapaa MSaapp MSaapa MSaaap MSaaaa Eprp Epra Eplp Epla Earp Eara Ealp Eala Dpp Dpa Dap Daa Cppp Cppa Cpapp Cpapa Cpaap Cpaaa Capp Capa Caapp Caapa Caaap Caaaa ABprppppp ABprppppa ABprpppap ABprpppaa ABprppapp ABprppapa ABprppaa ABprpappp ABprpappa ABprpapap ABprpapaa ABprpaapp ABprpaapa ABprpaaap ABprpaaaa ABprappp ABprappap ABprappaa ABprapapp ABprapapa ABprapaap ABprapaaa ABpraappp ABpraappa ABpraapap ABpraapaa ABpraaapp ABpraaapa ABpraaaa ABplppppp ABplppppa ABplpppa ABplppap ABplppaa ABplpappp ABplpappa ABplpapap ABplpapaa ABplpaapp ABplpaapa ABplpaaap ABplpaaaa ABplappp ABplappap ABplappaa ABplapapp ABplapapa ABplapaap ABplapaaa ABplaappp ABplaappa ABplaapap ABplaapaa ABplaaapp ABplaaapa ABplaaaap ABplaaaaa ABarppppp ABarppppa ABarpppap ABarpppaa ABarppapp ABarppapa ABarppaap ABarppaaa ABarpappp ABarpappa ABarpapap ABarpapaa ABarpaapp ABarpaapa ABarpaaa ABarapppp ABarapppa ABarappap ABarappaa ABarapapp ABarapapa ABarapaap ABarapaaa ABaraappp ABaraappa ABaraapap ABaraapaa ABaraaapp ABaraaapa ABaraaaa ABalppppp ABalppppa ABalpppap ABalpppaa ABalppapp ABalppapa ABalppaa ABalpappp ABalpappa ABalpapap ABalpapaa ABalpaapp ABalpaapa ABalpaaa ABalapppp ABalapppa ABalappap ABalappaa ABalapapp ABalapapa ABalapaap ABalapaaa ABalaappp ABalaappa ABalaapa ABalaaapp ABalaaapa ABalaaaa
Number of embryos:  1
Number of images:  1
Pattern:  Z3 Z2 MSpppp MSpppa MSppap MSppaa MSpapp MSpapap MSpapaa MSpaap MSpaaap MSpaaaa MSappp MSappa MSapap MSapaa MSaapp MSaapap MSaapaa MSaaapp MSaaapa MSaaaap MSaaaaa Eprp Epra Eplp Epla Earp Eara Ealp Eala Dpp Dpa Dap Daa Cpppp Cpppa Cppa Cpapp Cpapa Cpaap Cpaaa Capp Capa Caapp Caapa Caaap Caaaa ABprppppp ABprppppa ABprpppa ABprppap ABprppaa ABprpappp ABprpappa ABprpapap ABprpapaa ABprpaapp ABprpaapa ABprpaaap ABprpaaaa ABprapppp ABprapppa ABprappap ABprappaa ABprapapp ABprapapa ABprapaap ABprapaaa ABpraappp ABpraappa ABpraapap ABpraapaa ABpraaapp ABpraaapa ABpraaaa ABplppppp ABplppppa ABplpppap ABplpppaa ABplppap ABplppaa ABplpappp ABplpappa ABplpapap ABplpapaa ABplpaapp ABplpaapa ABplpaaap ABplpaaaa ABplapppp ABplapppa ABplappap ABplappaa ABplapapp ABplapapa ABplapaap ABplapaaa ABplaappp ABplaappa ABplaapap ABplaapaa ABplaaapp ABplaaapa ABplaaaap ABplaaaaa ABarpppp ABarpppap ABarpppaa ABarppap ABarppaap ABarppaaa ABarpappp ABarpappa ABarpapap ABarpapaa ABarpaapp ABarpaapa ABarpaaa ABarapppp ABarapppa ABarappa ABarapapp ABarapapa ABarapaa ABaraappp ABaraappa ABaraapap ABaraapaa ABaraaapp ABaraaapa ABaraaaa ABalppppp ABalppppa ABalpppap ABalpppaa ABalppapp ABalppapa ABalppaa ABalpappp ABalpappa ABalpapap ABalpapaa ABalpaapp ABalpaapa ABalpaaap ABalpaaaa ABalapppp ABalapppa ABalappa ABalapapp ABalapapa ABalapaa ABalaapp ABalaapa ABalaaap ABalaaaa
Number of embryos:  1
Number of images:  1
-----------------
-----------------
Age:  158
Number of patterns:  5
-----------------
Pattern:  Z3 Z2 MSpppp MSpppa MSppap MSppaa MSpapp MSpapa MSpaap MSpaaa MSappp MSappa MSapap MSapaa MSaapp MSaapa MSaaap MSaaaa Eprp Epra Eplp Epla Earp Eara Ealp Eala Dpp Dpa Dap Daa Cppp Cppa Cpapp Cpapa Cpaap Cpaaa Capp Capa Caap Caaap Caaaa ABprppppp ABprppppa ABprpppap ABprpppaa ABprppapp ABprppapa ABprppaa ABprpappp ABprpappa ABprpapap ABprpapaa ABprpaapp ABprpaapa ABprpaaap ABprpaaaa ABprapppp ABprapppa ABprappa ABprapapp ABprapapa ABprapaap ABprapaaa ABpraappp ABpraappa ABpraapap ABpraapaa ABpraaapp ABpraaapa ABpraaaap ABpraaaaa ABplppppp ABplppppa ABplpppap ABplpppaa ABplppapp ABplppapa ABplppaap ABplppaaa ABplpappp ABplpappa ABplpapap ABplpapaa ABplpaapp ABplpaapa ABplpaaap ABplpaaaa ABplapppp ABplapppa ABplappap ABplappaa ABplapapp ABplapapa ABplapaap ABplapaaa ABplaappp ABplaappa ABplaapap ABplaapaa ABplaaapp ABplaaapa ABplaaaap ABplaaaaa ABarpppp ABarpppap ABarpppaa ABarppapp ABarppapa ABarppaap ABarppaaa ABarpappp ABarpappa ABarpapap ABarpapaa ABarpaapp ABarpaapa ABarpaaap ABarpaaaa ABarapppp ABarapppa ABarappa ABarapapp ABarapapa ABarapaap ABarapaaa ABaraappp ABaraappa ABaraapap ABaraapaa ABaraaapp ABaraaapa ABaraaaa ABalppppp ABalppppa ABalpppap ABalpppaa ABalppapp ABalppapa ABalppaa ABalpappp ABalpappa ABalpapap ABalpapaa ABalpaapp ABalpaapa ABalpaaa ABalapppp ABalapppa ABalappa ABalapapp ABalapapa ABalapaa ABalaappp ABalaappa ABalaapa ABalaaapp ABalaaapa ABalaaaa
Number of embryos:  1
Number of images:  1
Pattern:  Z3 Z2 MSpppp MSpppa MSppap MSppaa MSpapp MSpapa MSpaap MSpaaa MSappp MSappa MSapap MSapaa MSaapp MSaapa MSaaap MSaaaa Eprp Epra Eplp Epla Earp Eara Ealp Eala Dpp Dpa Dap Daa Cppp Cppa Cpapp Cpapa Cpaap Cpaaa Capp Capa Caap Caaap Caaaa ABprppppp ABprppppa ABprpppap ABprpppaa ABprppapp ABprppapa ABprppaa ABprpappp ABprpappa ABprpapap ABprpapaa ABprpaapp ABprpaapa ABprpaaap ABprpaaaa ABprapppp ABprapppa ABprappap ABprappaa ABprapapp ABprapapa ABprapaap ABprapaaa ABpraappp ABpraappa ABpraapap ABpraapaa ABpraaapp ABpraaapa ABpraaaap ABpraaaaa ABplppppp ABplppppa ABplpppap ABplpppaa ABplppap ABplppaa ABplpappp ABplpappa ABplpapap ABplpapaa ABplpaapp ABplpaapa ABplpaaap ABplpaaaa ABplapppp ABplapppa ABplappap ABplappaa ABplapapp ABplapapa ABplapaap ABplapaaa ABplaappp ABplaappa ABplaapap ABplaapaa ABplaaapp ABplaaapa ABplaaaap ABplaaaaa ABarpppp ABarpppap ABarpppaa ABarppapp ABarppapa ABarppaap ABarppaaa ABarpappp ABarpappa ABarpapap ABarpapaa ABarpaapp ABarpaapa ABarpaaap ABarpaaaa ABarapppp ABarapppa ABarappap ABarappaa ABarapapp ABarapapa ABarapaap ABarapaaa ABaraappp ABaraappa ABaraapap ABaraapaa ABaraaapp ABaraaapa ABaraaaa ABalppppp ABalppppa ABalpppap ABalpppaa ABalppapp ABalppapa ABalppaa ABalpappp ABalpappa ABalpapap ABalpapaa ABalpaapp ABalpaapa ABalpaaap ABalpaaaa ABalapppp ABalapppa ABalappa ABalapapp ABalapapa ABalapaa ABalaapp ABalaapa ABalaaapp ABalaaapa ABalaaaa
Number of embryos:  1
Number of images:  1
Pattern:  Z3 Z2 MSpppp MSpppa MSppap MSppaa MSpapp MSpapa MSpaap MSpaaa MSappp MSappa MSapap MSapaa MSaapp MSaapa MSaaap MSaaaa Eprp Epra Eplp Epla Earp Eara Ealp Eala Dpp Dpa Dap Daa Cppp Cppa Cpapp Cpapa Cpaap Cpaaa Capp Capa Caapp Caapa Caaap Caaaa ABprppppp ABprppppa ABprpppap ABprpppaa ABprppapp ABprppapa ABprppaa ABprpappp ABprpappa ABprpapap ABprpapaa ABprpaapp ABprpaapa ABprpaaap ABprpaaaa ABprappp ABprappa ABprapapp ABprapapa ABprapaa ABpraappp ABpraappa ABpraapap ABpraapaa ABpraaapp ABpraaapa ABpraaaap ABpraaaaa ABplppppp ABplppppa ABplpppap ABplpppaa ABplppapp ABplppapa ABplppaa ABplpappp ABplpappa ABplpapap ABplpapaa ABplpaapp ABplpaapa ABplpaaap ABplpaaaa ABplapppp ABplapppa ABplappap ABplappaa ABplapapp ABplapapa ABplapaap ABplapaaa ABplaappp ABplaappa ABplaapap ABplaapaa ABplaaapp ABplaaapa ABplaaaap ABplaaaaa ABarppppp ABarppppa ABarpppap ABarpppaa ABarppap ABarppaap ABarppaaa ABarpappp ABarpappa ABarpapap ABarpapaa ABarpaapp ABarpaapa ABarpaaap ABarpaaaa ABarapppp ABarapppa ABarappap ABarappaa ABarapapp ABarapapa ABarapaap ABarapaaa ABaraappp ABaraappa ABaraapap ABaraapaa ABaraaapp ABaraaapa ABaraaaa ABalppppp ABalppppa ABalpppap ABalpppaa ABalppapp ABalppapa ABalppaa ABalpappp ABalpappa ABalpapap ABalpapaa ABalpaapp ABalpaapa ABalpaaap ABalpaaaa ABalapppp ABalapppa ABalappa ABalapapp ABalapapa ABalapaap ABalapaaa ABalaapp ABalaapa ABalaaapp ABalaaapa ABalaaaa
Number of embryos:  1
Number of images:  1
Pattern:  Z3 Z2 MSpppp MSpppa MSppap MSppaa MSpapp MSpapa MSpaap MSpaaa MSappp MSappa MSapap MSapaa MSaapp MSaapa MSaaap MSaaaa Eprp Epra Eplp Epla Earp Eara Ealp Eala Dpp Dpa Dap Daa Cppp Cppa Cpapp Cpapa Cpaap Cpaaa Capp Capa Caapp Caapa Caaap Caaaa ABprppppp ABprppppa ABprpppap ABprpppaa ABprppapp ABprppapa ABprppaap ABprppaaa ABprpappp ABprpappa ABprpapap ABprpapaa ABprpaapp ABprpaapa ABprpaaap ABprpaaaa ABprappp ABprappa ABprapapp ABprapapa ABprapaa ABpraappp ABpraappa ABpraapap ABpraapaa ABpraaapp ABpraaapa ABpraaaap ABpraaaaa ABplppppp ABplppppa ABplpppap ABplpppaa ABplppapp ABplppapa ABplppaa ABplpappp ABplpappa ABplpapap ABplpapaa ABplpaapp ABplpaapa ABplpaaap ABplpaaaa ABplapppp ABplapppa ABplappap ABplappaa ABplapapp ABplapapa ABplapaap ABplapaaa ABplaappp ABplaappa ABplaapap ABplaapaa ABplaaapp ABplaaapa ABplaaaap ABplaaaaa ABarpppp ABarpppa ABarppap ABarppaap ABarppaaa ABarpappp ABarpappa ABarpapap ABarpapaa ABarpaapp ABarpaapa ABarpaaa ABarapppp ABarapppa ABarappap ABarappaa ABarapapp ABarapapa ABarapaap ABarapaaa ABaraappp ABaraappa ABaraapap ABaraapaa ABaraaapp ABaraaapa ABaraaaa ABalppppp ABalppppa ABalpppap ABalpppaa ABalppapp ABalppapa ABalppaa ABalpappp ABalpappa ABalpapap ABalpapaa ABalpaapp ABalpaapa ABalpaaa ABalapppp ABalapppa ABalappap ABalappaa ABalapapp ABalapapa ABalapaap ABalapaaa ABalaappp ABalaappa ABalaapa ABalaaapp ABalaaapa ABalaaaar ABalaaaal
Number of embryos:  1
Number of images:  1
Pattern:  Z3 Z2 MSpppp MSpppa MSppap MSppaa MSpapp MSpapa MSpaap MSpaaa MSappp MSappa MSapap MSapaa MSaapp MSaapa MSaaap MSaaaap MSaaaaa Eprp Epra Eplp Epla Earp Eara Ealp Eala Dpp Dpa Dap Daa Cppp Cppa Cpapp Cpapa Cpaap Cpaaa Capp Capa Caapp Caapa Caaap Caaaa ABprppppp ABprppppa ABprpppap ABprpppaa ABprppapp ABprppapa ABprppaa ABprpappp ABprpappa ABprpapap ABprpapaa ABprpaapp ABprpaapa ABprpaaap ABprpaaaa ABprapppp ABprapppa ABprappap ABprappaa ABprapapp ABprapapa ABprapaap ABprapaaa ABpraappp ABpraappa ABpraapap ABpraapaa ABpraaapp ABpraaapa ABpraaaap ABpraaaaa ABplppppp ABplppppa ABplpppap ABplpppaa ABplppapp ABplppapa ABplppaa ABplpappp ABplpappa ABplpapap ABplpapaa ABplpaapp ABplpaapa ABplpaaap ABplpaaaa ABplappp ABplappap ABplappaa ABplapapp ABplapapa ABplapaap ABplapaaa ABplaappp ABplaappa ABplaapap ABplaapaa ABplaaapp ABplaaapa ABplaaaap ABplaaaaa ABarpppp ABarpppap ABarpppaa ABarppap ABarppaa ABarpappp ABarpappa ABarpapap ABarpapaa ABarpaapp ABarpaapa ABarpaaa ABarapppp ABarapppa ABarappap ABarappaa ABarapapp ABarapapa ABarapaap ABarapaaa ABaraappp ABaraappa ABaraapap ABaraapaa ABaraaapp ABaraaapa ABaraaaa ABalppppp ABalppppa ABalpppap ABalpppaa ABalppapp ABalppapa ABalppaa ABalpappp ABalpappa ABalpapap ABalpapaa ABalpaapp ABalpaapa ABalpaaap ABalpaaaa ABalapppp ABalapppa ABalappa ABalapapp ABalapapa ABalapaap ABalapaaa ABalaapp ABalaapa ABalaaapp ABalaaapa ABalaaaa
Number of embryos:  1
Number of images:  1
-----------------
-----------------
Age:  159
Number of patterns:  15
-----------------
Pattern:  Z3 Z2 MSpppp MSpppa MSppap MSppaa MSpapp MSpapa MSpaap MSpaaa MSappp MSappa MSapap MSapaa MSaapp MSaapa MSaaap MSaaaa Eprp Epra Eplp Epla Earp Eara Ealp Eala Dpp Dpa Dap Daa Cppp Cppa Cpapp Cpapa Cpaap Cpaaa Capp Capa Caap Caaap Caaaa ABprppppp ABprppppa ABprpppap ABprpppaa ABprppap ABprppaa ABprpappp ABprpappa ABprpapap ABprpapaa ABprpaapp ABprpaapa ABprpaaap ABprpaaaa ABprapppp ABprapppa ABprappap ABprappaa ABprapapp ABprapapa ABprapaap ABprapaaa ABpraappp ABpraappa ABpraapap ABpraapaa ABpraaapp ABpraaapa ABpraaaa ABplppppp ABplppppa ABplpppap ABplpppaa ABplppap ABplppaa ABplpappp ABplpappa ABplpapap ABplpapaa ABplpaapp ABplpaapa ABplpaaap ABplpaaaa ABplapppp ABplapppa ABplappap ABplappaa ABplapapp ABplapapa ABplapaap ABplapaaa ABplaappp ABplaappa ABplaapap ABplaapaa ABplaaapp ABplaaapa ABplaaaap ABplaaaaa ABarppppp ABarppppa ABarpppap ABarpppaa ABarppapp ABarppapa ABarppaap ABarppaaa ABarpappp ABarpappa ABarpapap ABarpapaa ABarpaapp ABarpaapa ABarpaaa ABarapppp ABarapppa ABarappap ABarappaa ABarapapp ABarapapa ABarapaap ABarapaaa ABaraappp ABaraappa ABaraapap ABaraapaa ABaraaapp ABaraaapa ABaraaaa ABalppppp ABalppppa ABalpppap ABalpppaa ABalppapp ABalppapa ABalppaa ABalpappp ABalpappa ABalpapap ABalpapaa ABalpaapp ABalpaapa ABalpaaap ABalpaaaa ABalapppp ABalapppa ABalappap ABalappaa ABalapapp ABalapapa ABalapaap ABalapaaa ABalaappp ABalaappa ABalaapa ABalaaapp ABalaaapa ABalaaaa
Number of embryos:  1
Number of images:  1
Pattern:  Z3 Z2 MSpppp MSpppa MSppap MSppaa MSpapp MSpapa MSpaap MSpaaa MSappp MSappa MSapap MSapaa MSaapp MSaapa MSaaap MSaaaa Eprp Epra Eplp Epla Earp Eara Ealp Eala Dpp Dpa Dap Daa Cppp Cppa Cpapp Cpapa Cpaap Cpaaa Capp Capa Caap Caaap Caaaa ABprppppp ABprppppa ABprpppap ABprpppaa ABprppap ABprppaa ABprpappp ABprpappa ABprpapap ABprpapaa ABprpaapp ABprpaapa ABprpaaap ABprpaaaa ABprapppp ABprapppa ABprappap ABprappaa ABprapapp ABprapapa ABprapaap ABprapaaa ABpraappp ABpraappa ABpraapap ABpraapaa ABpraaapp ABpraaapa ABpraaaap ABpraaaaa ABplppppp ABplppppa ABplpppap ABplpppaa ABplppapp ABplppapa ABplppaa ABplpappp ABplpappa ABplpapap ABplpapaa ABplpaapp ABplpaapa ABplpaaap ABplpaaaa ABplapppp ABplapppa ABplappap ABplappaa ABplapapp ABplapapa ABplapaap ABplapaaa ABplaappp ABplaappa ABplaapap ABplaapaa ABplaaapp ABplaaapa ABplaaaap ABplaaaaa ABarpppp ABarpppap ABarpppaa ABarppap ABarppaap ABarppaaa ABarpappp ABarpappa ABarpapap ABarpapaa ABarpaapp ABarpaapa ABarpaaa ABarapppp ABarapppa ABarappap ABarappaa ABarapapp ABarapapa ABarapaap ABarapaaa ABaraappp ABaraappa ABaraapap ABaraapaa ABaraaapp ABaraaapa ABaraaaa ABalppppp ABalppppa ABalpppap ABalpppaa ABalppapp ABalppapa ABalppaa ABalpappp ABalpappa ABalpapap ABalpapaa ABalpaapp ABalpaapa ABalpaaap ABalpaaaa ABalapppp ABalapppa ABalappap ABalappaa ABalapapp ABalapapa ABalapaap ABalapaaa ABalaappp ABalaappa ABalaapa ABalaaapp ABalaaapa ABalaaaa
Number of embryos:  1
Number of images:  1
Pattern:  Z3 Z2 MSpppp MSpppa MSppap MSppaa MSpapp MSpapa MSpaap MSpaaa MSappp MSappa MSapap MSapaa MSaapp MSaapa MSaaap MSaaaa Eprp Epra Eplp Epla Earp Eara Ealp Eala Dpp Dpa Dap Daa Cppp Cppa Cpapp Cpapa Cpaap Cpaaa Capp Capa Caap Caaap Caaaa ABprppppp ABprppppa ABprpppap ABprpppaa ABprppapp ABprppapa ABprppaa ABprpappp ABprpappa ABprpapap ABprpapaa ABprpaapp ABprpaapa ABprpaaap ABprpaaaa ABprappp ABprappap ABprappaa ABprapapp ABprapapa ABprapaa ABpraappp ABpraappa ABpraapap ABpraapaa ABpraaapp ABpraaapa ABpraaaap ABpraaaaa ABplppppp ABplppppa ABplpppap ABplpppaa ABplppapp ABplppapa ABplppaa ABplpappp ABplpappa ABplpapap ABplpapaa ABplpaapp ABplpaapa ABplpaaap ABplpaaaa ABplapppp ABplapppa ABplappap ABplappaa ABplapapp ABplapapa ABplapaap ABplapaaa ABplaappp ABplaappa ABplaapap ABplaapaa ABplaaapp ABplaaapa ABplaaaap ABplaaaaa ABarppppp ABarppppa ABarpppap ABarpppaa ABarppap ABarppaa ABarpappp ABarpappa ABarpapap ABarpapaa ABarpaapp ABarpaapa ABarpaaap ABarpaaaa ABarapppp ABarapppa ABarappap ABarappaa ABarapapp ABarapapa ABarapaap ABarapaaa ABaraappp ABaraappa ABaraapap ABaraapaa ABaraaapp ABaraaapa ABaraaaa ABalppppp ABalppppa ABalpppap ABalpppaa ABalppapp ABalppapa ABalppaa ABalpappp ABalpappa ABalpapap ABalpapaa ABalpaapp ABalpaapa ABalpaaap ABalpaaaa ABalapppp ABalapppa ABalappap ABalappaa ABalapapp ABalapapa ABalapaap ABalapaaa ABalaappp ABalaappa ABalaapa ABalaaapp ABalaaapa ABalaaaa
Number of embryos:  1
Number of images:  1
Pattern:  Z3 Z2 MSpppp MSpppa MSppap MSppaa MSpapp MSpapa MSpaap MSpaaa MSappp MSappa MSapap MSapaa MSaapp MSaapa MSaaap MSaaaa Eprp Epra Eplp Epla Earp Eara Ealp Eala Dpp Dpa Dap Daa Cppp Cppa Cpapp Cpapa Cpaap Cpaaa Capp Capa Caap Caaap Caaaa ABprppppp ABprppppa ABprpppap ABprpppaa ABprppapp ABprppapa ABprppaa ABprpappp ABprpappa ABprpapap ABprpapaa ABprpaapp ABprpaapa ABprpaaap ABprpaaaa ABprappp ABprappap ABprappaa ABprapapp ABprapapa ABprapaap ABprapaaa ABpraappp ABpraappa ABpraapap ABpraapaa ABpraaapp ABpraaapa ABpraaaa ABplppppp ABplppppa ABplpppap ABplpppaa ABplppapp ABplppapa ABplppaa ABplpappp ABplpappa ABplpapap ABplpapaa ABplpaapp ABplpaapa ABplpaaap ABplpaaaa ABplapppp ABplapppa ABplappap ABplappaa ABplapapp ABplapapa ABplapaap ABplapaaa ABplaappp ABplaappa ABplaapap ABplaapaa ABplaaapp ABplaaapa ABplaaaap ABplaaaaa ABarppppp ABarppppa ABarpppap ABarpppaa ABarppapp ABarppapa ABarppaap ABarppaaa ABarpappp ABarpappa ABarpapap ABarpapaa ABarpaapp ABarpaapa ABarpaaa ABarapppp ABarapppa ABarappap ABarappaa ABarapapp ABarapapa ABarapaap ABarapaaa ABaraappp ABaraappa ABaraapap ABaraapaa ABaraaapp ABaraaapa ABaraaaa ABalppppp ABalppppa ABalpppap ABalpppaa ABalppapp ABalppapa ABalppaa ABalpappp ABalpappa ABalpapap ABalpapaa ABalpaapp ABalpaapa ABalpaaap ABalpaaaa ABalapppp ABalapppa ABalappa ABalapapp ABalapapa ABalapaap ABalapaaa ABalaappp ABalaappa ABalaapa ABalaaapp ABalaaapa ABalaaaa
Number of embryos:  1
Number of images:  1
Pattern:  Z3 Z2 MSpppp MSpppa MSppap MSppaa MSpapp MSpapa MSpaap MSpaaa MSappp MSappa MSapap MSapaa MSaapp MSaapa MSaaap MSaaaa Eprp Epra Eplp Epla Earp Eara Ealp Eala Dpp Dpa Dap Daa Cppp Cppa Cpapp Cpapa Cpaap Cpaaa Capp Capa Caap Caaap Caaaa ABprppppp ABprppppa ABprpppap ABprpppaa ABprppapp ABprppapa ABprppaa ABprpappp ABprpappa ABprpapap ABprpapaa ABprpaapp ABprpaapa ABprpaaap ABprpaaaa ABprapppp ABprapppa ABprappap ABprappaa ABprapapp ABprapapa ABprapaap ABprapaaa ABpraappp ABpraappa ABpraapap ABpraapaa ABpraaapp ABpraaapa ABpraaaap ABpraaaaa ABplppppp ABplppppa ABplpppap ABplpppaa ABplppap ABplppaa ABplpappp ABplpappa ABplpapap ABplpapaa ABplpaapp ABplpaapa ABplpaaap ABplpaaaa ABplapppp ABplapppa ABplappap ABplappaa ABplapapp ABplapapa ABplapaap ABplapaaa ABplaappp ABplaappa ABplaapap ABplaapaa ABplaaapp ABplaaapa ABplaaaap ABplaaaaa ABarppppp ABarppppa ABarpppap ABarpppaa ABarppap ABarppaa ABarpappp ABarpappa ABarpapap ABarpapaa ABarpaapp ABarpaapa ABarpaaa ABarapppp ABarapppa ABarappap ABarappaa ABarapapp ABarapapa ABarapaap ABarapaaa ABaraappp ABaraappa ABaraapap ABaraapaa ABaraaapp ABaraaapa ABaraaaa ABalppppp ABalppppa ABalpppap ABalpppaa ABalppapp ABalppapa ABalppaa ABalpappp ABalpappa ABalpapap ABalpapaa ABalpaapp ABalpaapa ABalpaaap ABalpaaaa ABalapppp ABalapppa ABalappap ABalappaa ABalapapp ABalapapa ABalapaap ABalapaaa ABalaappp ABalaappa ABalaapa ABalaaapp ABalaaapa ABalaaaa
Number of embryos:  1
Number of images:  1
Pattern:  Z3 Z2 MSpppp MSpppa MSppap MSppaa MSpapp MSpapa MSpaap MSpaaa MSappp MSappa MSapap MSapaa MSaapp MSaapa MSaaap MSaaaa Eprp Epra Eplp Epla Earp Eara Ealp Eala Dpp Dpa Dap Daa Cppp Cppa Cpapp Cpapa Cpaap Cpaaa Capp Capa Caap Caaap Caaaa ABprppppp ABprppppa ABprpppap ABprpppaa ABprppapp ABprppapa ABprppaa ABprpappp ABprpappa ABprpapap ABprpapaa ABprpaapp ABprpaapa ABprpaaap ABprpaaaa ABprapppp ABprapppa ABprappap ABprappaa ABprapapp ABprapapa ABprapaap ABprapaaa ABpraappp ABpraappa ABpraapap ABpraapaa ABpraaapp ABpraaapa ABpraaaap ABpraaaaa ABplppppp ABplppppa ABplpppap ABplpppaa ABplppapp ABplppapa ABplppaa ABplpappp ABplpappa ABplpapap ABplpapaa ABplpaapp ABplpaapa ABplpaaap ABplpaaaa ABplapppp ABplapppa ABplappap ABplappaa ABplapapp ABplapapa ABplapaap ABplapaaa ABplaappp ABplaappa ABplaapap ABplaapaa ABplaaapp ABplaaapa ABplaaaap ABplaaaaa ABarpppp ABarpppa ABarppap ABarppaa ABarpappp ABarpappa ABarpapap ABarpapaa ABarpaapp ABarpaapa ABarpaaa ABarapppp ABarapppa ABarappap ABarappaa ABarapapp ABarapapa ABarapaap ABarapaaa ABaraappp ABaraappa ABaraapap ABaraapaa ABaraaapp ABaraaapa ABaraaaa ABalppppp ABalppppa ABalpppap ABalpppaa ABalppapp ABalppapa ABalppaap ABalppaaa ABalpappp ABalpappa ABalpapap ABalpapaa ABalpaapp ABalpaapa ABalpaaap ABalpaaaa ABalapppp ABalapppa ABalappap ABalappaa ABalapapp ABalapapa ABalapaap ABalapaaa ABalaappp ABalaappa ABalaapa ABalaaapp ABalaaapa ABalaaaa
Number of embryos:  1
Number of images:  1
Pattern:  Z3 Z2 MSpppp MSpppa MSppap MSppaa MSpapp MSpapa MSpaap MSpaaa MSappp MSappa MSapap MSapaa MSaapp MSaapa MSaaap MSaaaa Eprp Epra Eplp Epla Earp Eara Ealp Eala Dpp Dpa Dap Daa Cppp Cppa Cpapp Cpapa Cpaap Cpaaa Capp Capa Caap Caaap Caaaa ABprppppp ABprppppa ABprpppap ABprpppaa ABprppapp ABprppapa ABprppaa ABprpappp ABprpappa ABprpapap ABprpapaa ABprpaapp ABprpaapa ABprpaaap ABprpaaaa ABprapppp ABprapppa ABprappap ABprappaa ABprapapp ABprapapa ABprapaap ABprapaaa ABpraappp ABpraappa ABpraapap ABpraapaa ABpraaapp ABpraaapa ABpraaaap ABpraaaaa ABplppppp ABplppppa ABplpppap ABplpppaa ABplppapp ABplppapa ABplppaa ABplpappp ABplpappa ABplpapap ABplpapaa ABplpaapp ABplpaapa ABplpaaap ABplpaaaa ABplapppp ABplapppa ABplappap ABplappaa ABplapapp ABplapapa ABplapaap ABplapaaa ABplaappp ABplaappa ABplaapap ABplaapaa ABplaaapp ABplaaapa ABplaaaap ABplaaaaa ABarppppp ABarppppa ABarpppap ABarpppaa ABarppap ABarppaap ABarppaaa ABarpappp ABarpappa ABarpapap ABarpapaa ABarpaapp ABarpaapa ABarpaaa ABarapppp ABarapppa ABarappap ABarappaa ABarapapp ABarapapa ABarapaap ABarapaaa ABaraappp ABaraappa ABaraapap ABaraapaa ABaraaapp ABaraaapa ABaraaaa ABalppppp ABalppppa ABalpppap ABalpppaa ABalppapp ABalppapa ABalppaa ABalpappp ABalpappa ABalpapap ABalpapaa ABalpaapp ABalpaapa ABalpaaa ABalapppp ABalapppa ABalappa ABalapapp ABalapapa ABalapaap ABalapaaa ABalaappp ABalaappa ABalaapa ABalaaapp ABalaaapa ABalaaaa
Number of embryos:  1
Number of images:  1
Pattern:  Z3 Z2 MSpppp MSpppa MSppap MSppaa MSpapp MSpapa MSpaap MSpaaa MSappp MSappa MSapap MSapaa MSaapp MSaapa MSaaap MSaaaa Eprp Epra Eplp Epla Earp Eara Ealp Eala Dpp Dpa Dap Daa Cppp Cppa Cpapp Cpapa Cpaap Cpaaa Capp Capa Caapp Caapa Caaap Caaaa ABprppppp ABprppppa ABprpppap ABprpppaa ABprppap ABprppaa ABprpappp ABprpappa ABprpapap ABprpapaa ABprpaapp ABprpaapa ABprpaaap ABprpaaaa ABprapppp ABprapppa ABprappap ABprappaa ABprapapp ABprapapa ABprapaa ABpraappp ABpraappa ABpraapap ABpraapaa ABpraaapp ABpraaapa ABpraaaap ABpraaaaa ABplppppp ABplppppa ABplpppap ABplpppaa ABplppapp ABplppapa ABplppaa ABplpappp ABplpappa ABplpapap ABplpapaa ABplpaapp ABplpaapa ABplpaaap ABplpaaaa ABplapppp ABplapppa ABplappap ABplappaa ABplapapp ABplapapa ABplapaap ABplapaaa ABplaappp ABplaappa ABplaapap ABplaapaa ABplaaapp ABplaaapa ABplaaaap ABplaaaaa ABarppppp ABarppppa ABarpppap ABarpppaa ABarppapp ABarppapa ABarppaap ABarppaaa ABarpappp ABarpappa ABarpapap ABarpapaa ABarpaapp ABarpaapa ABarpaaap ABarpaaaa ABarapppp ABarapppa ABarappap ABarappaa ABarapapp ABarapapa ABarapaap ABarapaaa ABaraappp ABaraappa ABaraapap ABaraapaa ABaraaapp ABaraaapa ABaraaaa ABalppppp ABalppppa ABalpppap ABalpppaa ABalppapp ABalppapa ABalppaa ABalpappp ABalpappa ABalpapap ABalpapaa ABalpaapp ABalpaapa ABalpaaa ABalapppp ABalapppa ABalappa ABalapapp ABalapapa ABalapaap ABalapaaa ABalaapp ABalaapa ABalaaapp ABalaaapa ABalaaaa
Number of embryos:  1
Number of images:  1
Pattern:  Z3 Z2 MSpppp MSpppa MSppap MSppaa MSpapp MSpapa MSpaap MSpaaa MSappp MSappa MSapap MSapaa MSaapp MSaapa MSaaap MSaaaa Eprp Epra Eplp Epla Earp Eara Ealp Eala Dpp Dpa Dap Daa Cppp Cppa Cpapp Cpapa Cpaap Cpaaa Capp Capa Caapp Caapa Caaap Caaaa ABprppppp ABprppppa ABprpppap ABprpppaa ABprppapp ABprppapa ABprppaa ABprpappp ABprpappa ABprpapap ABprpapaa ABprpaapp ABprpaapa ABprpaaap ABprpaaaa ABprappp ABprappa ABprapapp ABprapapa ABprapaap ABprapaaa ABpraappp ABpraappa ABpraapap ABpraapaa ABpraaapp ABpraaapa ABpraaaap ABpraaaaa ABplppppp ABplppppa ABplpppap ABplpppaa ABplppap ABplppaa ABplpappp ABplpappa ABplpapap ABplpapaa ABplpaapp ABplpaapa ABplpaaap ABplpaaaa ABplapppp ABplapppa ABplappap ABplappaa ABplapapp ABplapapa ABplapaap ABplapaaa ABplaappp ABplaappa ABplaapap ABplaapaa ABplaaapp ABplaaapa ABplaaaap ABplaaaaa ABarppppp ABarppppa ABarpppap ABarpppaa ABarppap ABarppaap ABarppaaa ABarpappp ABarpappa ABarpapap ABarpapaa ABarpaapp ABarpaapa ABarpaaa ABarapppp ABarapppa ABarappap ABarappaa ABarapapp ABarapapa ABarapaap ABarapaaa ABaraappp ABaraappa ABaraapap ABaraapaa ABaraaapp ABaraaapa ABaraaaap ABaraaaaa ABalppppp ABalppppa ABalpppap ABalpppaa ABalppapp ABalppapa ABalppaa ABalpappp ABalpappa ABalpapap ABalpapaa ABalpaapp ABalpaapa ABalpaaap ABalpaaaa ABalapppp ABalapppa ABalappa ABalapapp ABalapapa ABalapaap ABalapaaa ABalaappp ABalaappa ABalaapa ABalaaapp ABalaaapa ABalaaaa
Number of embryos:  1
Number of images:  1
Pattern:  Z3 Z2 MSpppp MSpppa MSppap MSppaa MSpapp MSpapa MSpaap MSpaaa MSappp MSappa MSapap MSapaa MSaapp MSaapa MSaaap MSaaaa Eprp Epra Eplp Epla Earp Eara Ealp Eala Dpp Dpa Dap Daa Cppp Cppa Cpapp Cpapa Cpaap Cpaaa Capp Capa Caapp Caapa Caaap Caaaa ABprppppp ABprppppa ABprpppap ABprpppaa ABprppapp ABprppapa ABprppaa ABprpappp ABprpappa ABprpapap ABprpapaa ABprpaapp ABprpaapa ABprpaaap ABprpaaaa ABprappp ABprappap ABprappaa ABprapapp ABprapapa ABprapaap ABprapaaa ABpraappp ABpraappa ABpraapap ABpraapaa ABpraaapp ABpraaapa ABpraaaap ABpraaaaa ABplppppp ABplppppa ABplpppap ABplpppaa ABplppapp ABplppapa ABplppaa ABplpappp ABplpappa ABplpapap ABplpapaa ABplpaapp ABplpaapa ABplpaaap ABplpaaaa ABplapppp ABplapppa ABplappap ABplappaa ABplapapp ABplapapa ABplapaap ABplapaaa ABplaappp ABplaappa ABplaapap ABplaapaa ABplaaapp ABplaaapa ABplaaaap ABplaaaaa ABarpppp ABarpppa ABarppap ABarppaa ABarpappp ABarpappa ABarpapap ABarpapaa ABarpaapp ABarpaapa ABarpaaap ABarpaaaa ABarapppp ABarapppa ABarappap ABarappaa ABarapapp ABarapapa ABarapaap ABarapaaa ABaraappp ABaraappa ABaraapap ABaraapaa ABaraaapp ABaraaapa ABaraaaa ABalppppp ABalppppa ABalpppap ABalpppaa ABalppapp ABalppapa ABalppaa ABalpappp ABalpappa ABalpapap ABalpapaa ABalpaapp ABalpaapa ABalpaaap ABalpaaaa ABalapppp ABalapppa ABalappap ABalappaa ABalapapp ABalapapa ABalapaap ABalapaaa ABalaappp ABalaappa ABalaapa ABalaaapp ABalaaapa ABalaaaa
Number of embryos:  1
Number of images:  1
Pattern:  Z3 Z2 MSpppp MSpppa MSppap MSppaa MSpapp MSpapa MSpaap MSpaaa MSappp MSappa MSapap MSapaa MSaapp MSaapa MSaaap MSaaaa Eprp Epra Eplp Epla Earp Eara Ealp Eala Dpp Dpa Dap Daa Cppp Cppa Cpapp Cpapa Cpaap Cpaaa Capp Capa Caapp Caapa Caaap Caaaa ABprppppp ABprppppa ABprpppap ABprpppaa ABprppapp ABprppapa ABprppaa ABprpappp ABprpappa ABprpapap ABprpapaa ABprpaapp ABprpaapa ABprpaaap ABprpaaaa ABprapppp ABprapppa ABprappap ABprappaa ABprapapp ABprapapa ABprapaap ABprapaaa ABpraappp ABpraappa ABpraapap ABpraapaa ABpraaapp ABpraaapa ABpraaaap ABpraaaaa ABplppppp ABplppppa ABplpppap ABplpppaa ABplppapp ABplppapa ABplppaa ABplpappp ABplpappa ABplpapap ABplpapaa ABplpaapp ABplpaapa ABplpaaap ABplpaaaa ABplapppp ABplapppa ABplappap ABplappaa ABplapapp ABplapapa ABplapaap ABplapaaa ABplaappp ABplaappa ABplaapap ABplaapaa ABplaaapp ABplaaapa ABplaaaap ABplaaaaa ABarpppp ABarpppa ABarppap ABarppaap ABarppaaa ABarpappp ABarpappa ABarpapap ABarpapaa ABarpaapp ABarpaapa ABarpaaap ABarpaaaa ABarapppp ABarapppa ABarappap ABarappaa ABarapapp ABarapapa ABarapaap ABarapaaa ABaraappp ABaraappa ABaraapap ABaraapaa ABaraaapp ABaraaapa ABaraaaa ABalppppp ABalppppa ABalpppap ABalpppaa ABalppapp ABalppapa ABalppaa ABalpappp ABalpappa ABalpapap ABalpapaa ABalpaapp ABalpaapa ABalpaaap ABalpaaaa ABalapppp ABalapppa ABalappa ABalapapp ABalapapa ABalapaap ABalapaaa ABalaapp ABalaapa ABalaaapp ABalaaapa ABalaaaa
Number of embryos:  1
Number of images:  1
Pattern:  Z3 Z2 MSpppp MSpppa MSppap MSppaa MSpapp MSpapa MSpaap MSpaaa MSappp MSappa MSapap MSapaa MSaapp MSaapa MSaaap MSaaaa Eprp Epra Eplp Epla Earp Eara Ealp Eala Dpp Dpa Dap Daa Cppp Cppa Cpapp Cpapa Cpaap Cpaaa Capp Capa Caapp Caapa Caaap Caaaa ABprppppp ABprppppa ABprpppap ABprpppaa ABprppapp ABprppapa ABprppaa ABprpappp ABprpappa ABprpapap ABprpapaa ABprpaapp ABprpaapa ABprpaaap ABprpaaaa ABprapppp ABprapppa ABprappap ABprappaa ABprapapp ABprapapa ABprapaap ABprapaaa ABpraappp ABpraappa ABpraapap ABpraapaa ABpraaapp ABpraaapa ABpraaaap ABpraaaaa ABplppppp ABplppppa ABplpppap ABplpppaa ABplppapp ABplppapa ABplppaa ABplpappp ABplpappa ABplpapap ABplpapaa ABplpaapp ABplpaapa ABplpaaap ABplpaaaa ABplapppp ABplapppa ABplappap ABplappaa ABplapapp ABplapapa ABplapaap ABplapaaa ABplaappp ABplaappa ABplaapap ABplaapaa ABplaaapp ABplaaapa ABplaaaap ABplaaaaa ABarppppp ABarppppa ABarpppap ABarpppaa ABarppap ABarppaa ABarpappp ABarpappa ABarpapap ABarpapaa ABarpaapp ABarpaapa ABarpaaa ABarapppp ABarapppa ABarappap ABarappaa ABarapapp ABarapapa ABarapaap ABarapaaa ABaraappp ABaraappa ABaraapap ABaraapaa ABaraaapp ABaraaapa ABaraaaa ABalppppp ABalppppa ABalpppap ABalpppaa ABalppapp ABalppapa ABalppaa ABalpappp ABalpappa ABalpapap ABalpapaa ABalpaapp ABalpaapa ABalpaaa ABalapppp ABalapppa ABalappa ABalapapp ABalapapa ABalapaap ABalapaaa ABalaappp ABalaappa ABalaapa ABalaaapp ABalaaapa ABalaaaa
Number of embryos:  1
Number of images:  1
Pattern:  Z3 Z2 MSpppp MSpppa MSppap MSppaa MSpapp MSpapa MSpaap MSpaaa MSappp MSappa MSapap MSapaa MSaapp MSaapa MSaaap MSaaaa Eprp Epra Eplp Epla Earp Eara Ealp Eala Dpp Dpa Dap Daa Cpppp Cpppa Cppa Cpapp Cpapa Cpaap Cpaaa Capp Capa Caapp Caapa Caaap Caaaa ABprppppp ABprppppa ABprpppap ABprpppaa ABprppapp ABprppapa ABprppaa ABprpappp ABprpappa ABprpapap ABprpapaa ABprpaapp ABprpaapa ABprpaaap ABprpaaaa ABprappp ABprappap ABprappaa ABprapapp ABprapapa ABprapaap ABprapaaa ABpraappp ABpraappa ABpraapap ABpraapaa ABpraaapp ABpraaapa ABpraaaa ABplppppp ABplppppa ABplpppap ABplpppaa ABplppapp ABplppapa ABplppaap ABplppaaa ABplpappp ABplpappa ABplpapap ABplpapaa ABplpaapp ABplpaapa ABplpaaap ABplpaaaa ABplapppp ABplapppa ABplappap ABplappaa ABplapapp ABplapapa ABplapaap ABplapaaa ABplaappp ABplaappa ABplaapap ABplaapaa ABplaaapp ABplaaapa ABplaaaap ABplaaaaa ABarpppp ABarpppa ABarppapp ABarppapa ABarppaa ABarpappp ABarpappa ABarpapap ABarpapaa ABarpaapp ABarpaapa ABarpaaap ABarpaaaa ABarapppp ABarapppa ABarappap ABarappaa ABarapapp ABarapapa ABarapaap ABarapaaa ABaraappp ABaraappa ABaraapap ABaraapaa ABaraaapp ABaraaapa ABaraaaa ABalppppp ABalppppa ABalpppap ABalpppaa ABalppapp ABalppapa ABalppaa ABalpappp ABalpappa ABalpapap ABalpapaa ABalpaapp ABalpaapa ABalpaaa ABalapppp ABalapppa ABalappa ABalapapp ABalapapa ABalapaap ABalapaaa ABalaappp ABalaappa ABalaapa ABalaaapp ABalaaapa ABalaaaa
Number of embryos:  1
Number of images:  1
Pattern:  Z3 Z2 MSpppp MSpppa MSppap MSppaa MSpapp MSpapa MSpaap MSpaaa MSappp MSappa MSapap MSapaa MSaapp MSaapa MSaaap MSaaaa Eprp Epra Eplp Epla Earp Eara Ealp Eala Dpp Dpa Dap Daa Cpppp Cpppa Cppa Cpapp Cpapa Cpaap Cpaaa Capp Capa Caapp Caapa Caaap Caaaa ABprppppp ABprppppa ABprpppap ABprpppaa ABprppapp ABprppapa ABprppaa ABprpappp ABprpappa ABprpapap ABprpapaa ABprpaapp ABprpaapa ABprpaaap ABprpaaaa ABprappp ABprappap ABprappaa ABprapapp ABprapapa ABprapaap ABprapaaa ABpraappp ABpraappa ABpraapap ABpraapaa ABpraaapp ABpraaapa ABpraaaap ABpraaaaa ABplppppp ABplppppa ABplpppap ABplpppaa ABplppapp ABplppapa ABplppaa ABplpappp ABplpappa ABplpapap ABplpapaa ABplpaapp ABplpaapa ABplpaaap ABplpaaaa ABplapppp ABplapppa ABplappap ABplappaa ABplapapp ABplapapa ABplapaap ABplapaaa ABplaappp ABplaappa ABplaapap ABplaapaa ABplaaapp ABplaaapa ABplaaaap ABplaaaaa ABarpppp ABarpppap ABarpppaa ABarppap ABarppaa ABarpappp ABarpappa ABarpapap ABarpapaa ABarpaapp ABarpaapa ABarpaaa ABarapppp ABarapppa ABarappap ABarappaa ABarapapp ABarapapa ABarapaap ABarapaaa ABaraappp ABaraappa ABaraapap ABaraapaa ABaraaapp ABaraaapa ABaraaaa ABalppppp ABalppppa ABalpppap ABalpppaa ABalppapp ABalppapa ABalppaa ABalpappp ABalpappa ABalpapap ABalpapaa ABalpaapp ABalpaapa ABalpaaap ABalpaaaa ABalapppp ABalapppa ABalappa ABalapapp ABalapapa ABalapaap ABalapaaa ABalaappp ABalaappa ABalaapa ABalaaapp ABalaaapa ABalaaaa
Number of embryos:  1
Number of images:  1
Pattern:  Z3 Z2 MSpppp MSpppa MSppap MSppaa MSpapp MSpapap MSpapaa MSpaap MSpaaap MSpaaaa MSappp MSappa MSapap MSapaa MSaapp MSaapa MSaaap MSaaaa Eprp Epra Eplp Epla Earp Eara Ealp Eala Dpp Dpa Dap Daa Cppp Cppa Cpapp Cpapa Cpaap Cpaaa Capp Capa Caapp Caapa Caaap Caaaa ABprppppp ABprppppa ABprpppap ABprpppaa ABprppapp ABprppapa ABprppaa ABprpappp ABprpappa ABprpapap ABprpapaa ABprpaapp ABprpaapa ABprpaaap ABprpaaaa ABprapppp ABprapppa ABprappap ABprappaa ABprapapp ABprapapa ABprapaap ABprapaaa ABpraappp ABpraappa ABpraapap ABpraapaa ABpraaapp ABpraaapa ABpraaaap ABpraaaaa ABplppppp ABplppppa ABplpppap ABplpppaa ABplppapp ABplppapa ABplppaa ABplpappp ABplpappa ABplpapap ABplpapaa ABplpaapp ABplpaapa ABplpaaap ABplpaaaa ABplapppp ABplapppa ABplappap ABplappaa ABplapapp ABplapapa ABplapaap ABplapaaa ABplaappp ABplaappa ABplaapap ABplaapaa ABplaaapp ABplaaapa ABplaaaap ABplaaaaa ABarpppp ABarpppa ABarppap ABarppaa ABarpappp ABarpappa ABarpapap ABarpapaa ABarpaapp ABarpaapa ABarpaaa ABarapppp ABarapppa ABarappap ABarappaa ABarapapp ABarapapa ABarapaap ABarapaaa ABaraappp ABaraappa ABaraapap ABaraapaa ABaraaapp ABaraaapa ABaraaaap ABaraaaaa ABalppppp ABalppppa ABalpppap ABalpppaa ABalppapp ABalppapa ABalppaa ABalpappp ABalpappa ABalpapap ABalpapaa ABalpaapp ABalpaapa ABalpaaap ABalpaaaa ABalapppp ABalapppa ABalappa ABalapapp ABalapapa ABalapaap ABalapaaa ABalaapp ABalaapa ABalaaap ABalaaaa
Number of embryos:  1
Number of images:  1
-----------------
-----------------
Age:  160
Number of patterns:  10
-----------------
Pattern:  Z3 Z2 MSpppp MSpppa MSppap MSppaa MSpapp MSpapa MSpaap MSpaaa MSappp MSappa MSapap MSapaa MSaapp MSaapa MSaaap MSaaaa Eprp Epra Eplp Epla Earp Eara Ealp Eala Dpp Dpa Dap Daa Cppp Cppa Cpapp Cpapa Cpaap Cpaaa Capp Capa Caap Caaap Caaaa ABprppppp ABprppppa ABprpppap ABprpppaa ABprppapp ABprppapa ABprppaap ABprppaaa ABprpappp ABprpappa ABprpapap ABprpapaa ABprpaapp ABprpaapa ABprpaaa ABprapppp ABprapppa ABprappap ABprappaa ABprapapp ABprapapa ABprapaap ABprapaaa ABpraappp ABpraappa ABpraapap ABpraapaa ABpraaapp ABpraaapa ABpraaaap ABpraaaaa ABplppppp ABplppppa ABplpppap ABplpppaa ABplppapp ABplppapa ABplppaa ABplpappp ABplpappa ABplpapap ABplpapaa ABplpaapp ABplpaapa ABplpaaap ABplpaaaa ABplapppp ABplapppa ABplappap ABplappaa ABplapapp ABplapapa ABplapaap ABplapaaa ABplaappp ABplaappa ABplaapap ABplaapaa ABplaaapp ABplaaapa ABplaaaap ABplaaaaa ABarppppp ABarppppa ABarpppap ABarpppaa ABarppapp ABarppapa ABarppaap ABarppaaa ABarpappp ABarpappa ABarpapap ABarpapaa ABarpaapp ABarpaapa ABarpaaap ABarpaaaa ABarapppp ABarapppa ABarappap ABarappaa ABarapapp ABarapapa ABarapaap ABarapaaa ABaraappp ABaraappa ABaraapap ABaraapaa ABaraaapp ABaraaapa ABaraaaa ABalppppp ABalppppa ABalpppap ABalpppaa ABalppapp ABalppapa ABalppaa ABalpappp ABalpappa ABalpapap ABalpapaa ABalpaapp ABalpaapa ABalpaaap ABalpaaaa ABalapppp ABalapppa ABalappa ABalapapp ABalapapa ABalapaap ABalapaaa ABalaapp ABalaapa ABalaaap ABalaaaa
Number of embryos:  1
Number of images:  1
Pattern:  Z3 Z2 MSpppp MSpppa MSppap MSppaa MSpapp MSpapa MSpaap MSpaaa MSappp MSappa MSapap MSapaa MSaapp MSaapa MSaaap MSaaaa Eprp Epra Eplp Epla Earp Eara Ealp Eala Dpp Dpa Dap Daa Cppp Cppa Cpapp Cpapa Cpaap Cpaaa Capp Capa Caapp Caapa Caaap Caaaa ABprppppp ABprppppa ABprpppap ABprpppaa ABprppap ABprppaa ABprpappp ABprpappa ABprpapap ABprpapaa ABprpaapp ABprpaapa ABprpaaap ABprpaaaa ABprapppp ABprapppa ABprappap ABprappaa ABprapapp ABprapapa ABprapaap ABprapaaa ABpraappp ABpraappa ABpraapap ABpraapaa ABpraaapp ABpraaapa ABpraaaap ABpraaaaa ABplppppp ABplppppa ABplpppap ABplpppaa ABplppapp ABplppapa ABplppaap ABplppaaa ABplpappp ABplpappa ABplpapap ABplpapaa ABplpaapp ABplpaapa ABplpaaap ABplpaaaa ABplapppp ABplapppa ABplappap ABplappaa ABplapapp ABplapapa ABplapaap ABplapaaa ABplaappp ABplaappa ABplaapap ABplaapaa ABplaaapp ABplaaapa ABplaaaap ABplaaaaa ABarpppp ABarpppap ABarpppaa ABarppap ABarppaa ABarpappp ABarpappa ABarpapap ABarpapaa ABarpaapp ABarpaapa ABarpaaa ABarapppp ABarapppa ABarappap ABarappaa ABarapapp ABarapapa ABarapaap ABarapaaa ABaraappp ABaraappa ABaraapap ABaraapaa ABaraaapp ABaraaapa ABaraaaap ABaraaaaa ABalppppp ABalppppa ABalpppap ABalpppaa ABalppapp ABalppapa ABalppaa ABalpappp ABalpappa ABalpapap ABalpapaa ABalpaapp ABalpaapa ABalpaaap ABalpaaaa ABalapppp ABalapppa ABalappa ABalapapp ABalapapa ABalapaap ABalapaaa ABalaappp ABalaappa ABalaapa ABalaaapp ABalaaapa ABalaaaa
Number of embryos:  1
Number of images:  1
Pattern:  Z3 Z2 MSpppp MSpppa MSppap MSppaa MSpapp MSpapa MSpaap MSpaaa MSappp MSappa MSapap MSapaa MSaapp MSaapa MSaaap MSaaaa Eprp Epra Eplp Epla Earp Eara Ealp Eala Dpp Dpa Dap Daa Cppp Cppa Cpapp Cpapa Cpaap Cpaaa Capp Capa Caapp Caapa Caaap Caaaa ABprppppp ABprppppa ABprpppap ABprpppaa ABprppapp ABprppapa ABprppaa ABprpappp ABprpappa ABprpapap ABprpapaa ABprpaapp ABprpaapa ABprpaaap ABprpaaaa ABprappp ABprappap ABprappaa ABprapapp ABprapapa ABprapaap ABprapaaa ABpraappp ABpraappa ABpraapap ABpraapaa ABpraaapp ABpraaapa ABpraaaap ABpraaaaa ABplppppp ABplppppa ABplpppap ABplpppaa ABplppapp ABplppapa ABplppaa ABplpappp ABplpappa ABplpapap ABplpapaa ABplpaapp ABplpaapa ABplpaaap ABplpaaaa ABplapppp ABplapppa ABplappap ABplappaa ABplapapp ABplapapa ABplapaap ABplapaaa ABplaappp ABplaappa ABplaapap ABplaapaa ABplaaapp ABplaaapa ABplaaaap ABplaaaaa ABarppppp ABarppppa ABarpppap ABarpppaa ABarppap ABarppaap ABarppaaa ABarpappp ABarpappa ABarpapap ABarpapaa ABarpaapp ABarpaapa ABarpaaa ABarapppp ABarapppa ABarappap ABarappaa ABarapapp ABarapapa ABarapaap ABarapaaa ABaraappp ABaraappa ABaraapap ABaraapaa ABaraaapp ABaraaapa ABaraaaa ABalppppp ABalppppa ABalpppap ABalpppaa ABalppapp ABalppapa ABalppaa ABalpappp ABalpappa ABalpapap ABalpapaa ABalpaapp ABalpaapa ABalpaaa ABalapppp ABalapppa ABalappap ABalappaa ABalapapp ABalapapa ABalapaap ABalapaaa ABalaappp ABalaappa ABalaapa ABalaaapp ABalaaapa ABalaaaa
Number of embryos:  1
Number of images:  1
Pattern:  Z3 Z2 MSpppp MSpppa MSppap MSppaa MSpapp MSpapa MSpaap MSpaaa MSappp MSappa MSapap MSapaa MSaapp MSaapa MSaaap MSaaaa Eprp Epra Eplp Epla Earp Eara Ealp Eala Dpp Dpa Dap Daa Cppp Cppa Cpapp Cpapa Cpaap Cpaaa Capp Capa Caapp Caapa Caaap Caaaa ABprppppp ABprppppa ABprpppap ABprpppaa ABprppapp ABprppapa ABprppaa ABprpappp ABprpappa ABprpapap ABprpapaa ABprpaapp ABprpaapa ABprpaaap ABprpaaaa ABprapppp ABprapppa ABprappap ABprappaa ABprapapp ABprapapa ABprapaap ABprapaaa ABpraappp ABpraappa ABpraapap ABpraapaa ABpraaapp ABpraaapa ABpraaaa ABplppppp ABplppppa ABplpppap ABplpppaa ABplppapp ABplppapa ABplppaa ABplpappp ABplpappa ABplpapap ABplpapaa ABplpaapp ABplpaapa ABplpaaap ABplpaaaa ABplapppp ABplapppa ABplappap ABplappaa ABplapapp ABplapapa ABplapaap ABplapaaa ABplaappp ABplaappa ABplaapap ABplaapaa ABplaaapp ABplaaapa ABplaaaap ABplaaaaa ABarpppp ABarpppap ABarpppaa ABarppapp ABarppapa ABarppaa ABarpappp ABarpappa ABarpapap ABarpapaa ABarpaapp ABarpaapa ABarpaaa ABarapppp ABarapppa ABarappap ABarappaa ABarapapp ABarapapa ABarapaap ABarapaaa ABaraappp ABaraappa ABaraapap ABaraapaa ABaraaapp ABaraaapa ABaraaaa ABalppppp ABalppppa ABalpppap ABalpppaa ABalppapp ABalppapa ABalppaap ABalppaaa ABalpappp ABalpappa ABalpapap ABalpapaa ABalpaapp ABalpaapa ABalpaaap ABalpaaaa ABalapppp ABalapppa ABalappa ABalapapp ABalapapa ABalapaap ABalapaaa ABalaappp ABalaappa ABalaapa ABalaaapp ABalaaapa ABalaaaa
Number of embryos:  1
Number of images:  1
Pattern:  Z3 Z2 MSpppp MSpppa MSppap MSppaa MSpapp MSpapa MSpaap MSpaaa MSappp MSappa MSapap MSapaa MSaapp MSaapa MSaaap MSaaaa Eprp Epra Eplp Epla Earp Eara Ealp Eala Dpp Dpa Dap Daa Cppp Cppa Cpapp Cpapa Cpaap Cpaaa Capp Capa Caapp Caapa Caaap Caaaa ABprppppp ABprppppa ABprpppap ABprpppaa ABprppapp ABprppapa ABprppaa ABprpappp ABprpappa ABprpapap ABprpapaa ABprpaapp ABprpaapa ABprpaaap ABprpaaaa ABprapppp ABprapppa ABprappap ABprappaa ABprapapp ABprapapa ABprapaap ABprapaaa ABpraappp ABpraappa ABpraapap ABpraapaa ABpraaapp ABpraaapa ABpraaaap ABpraaaaa ABplppppp ABplppppa ABplpppap ABplpppaa ABplppap ABplppaa ABplpappp ABplpappa ABplpapap ABplpapaa ABplpaapp ABplpaapa ABplpaaap ABplpaaaa ABplapppp ABplapppa ABplappap ABplappaa ABplapapp ABplapapa ABplapaap ABplapaaa ABplaappp ABplaappa ABplaapap ABplaapaa ABplaaapp ABplaaapa ABplaaaap ABplaaaaa ABarppppp ABarppppa ABarpppap ABarpppaa ABarppap ABarppaa ABarpappp ABarpappa ABarpapap ABarpapaa ABarpaapp ABarpaapa ABarpaaa ABarapppp ABarapppa ABarappap ABarappaa ABarapapp ABarapapa ABarapaap ABarapaaa ABaraappp ABaraappa ABaraapap ABaraapaa ABaraaapp ABaraaapa ABaraaaa ABalppppp ABalppppa ABalpppap ABalpppaa ABalppapp ABalppapa ABalppaa ABalpappp ABalpappa ABalpapap ABalpapaa ABalpaapp ABalpaapa ABalpaaap ABalpaaaa ABalapppp ABalapppa ABalappap ABalappaa ABalapapp ABalapapa ABalapaap ABalapaaa ABalaappp ABalaappa ABalaapa ABalaaapp ABalaaapa ABalaaaa
Number of embryos:  1
Number of images:  1
Pattern:  Z3 Z2 MSpppp MSpppa MSppap MSppaa MSpapp MSpapa MSpaap MSpaaa MSappp MSappa MSapap MSapaa MSaapp MSaapa MSaaap MSaaaa Eprp Epra Eplp Epla Earp Eara Ealp Eala Dpp Dpa Dap Daa Cppp Cppa Cpapp Cpapa Cpaap Cpaaa Capp Capa Caapp Caapa Caaap Caaaa ABprppppp ABprppppa ABprpppap ABprpppaa ABprppapp ABprppapa ABprppaa ABprpappp ABprpappa ABprpapap ABprpapaa ABprpaapp ABprpaapa ABprpaaap ABprpaaaa ABprapppp ABprapppa ABprappap ABprappaa ABprapapp ABprapapa ABprapaap ABprapaaa ABpraappp ABpraappa ABpraapap ABpraapaa ABpraaapp ABpraaapa ABpraaaap ABpraaaaa ABplppppp ABplppppa ABplpppap ABplpppaa ABplppapp ABplppapa ABplppaa ABplpappp ABplpappa ABplpapap ABplpapaa ABplpaapp ABplpaapa ABplpaaap ABplpaaaa ABplapppp ABplapppa ABplappap ABplappaa ABplapapp ABplapapa ABplapaap ABplapaaa ABplaappp ABplaappa ABplaapap ABplaapaa ABplaaapp ABplaaapa ABplaaaap ABplaaaaa ABarppppp ABarppppa ABarpppap ABarpppaa ABarppap ABarppaa ABarpappp ABarpappa ABarpapap ABarpapaa ABarpaapp ABarpaapa ABarpaaa ABarapppp ABarapppa ABarappap ABarappaa ABarapapp ABarapapa ABarapaap ABarapaaa ABaraappp ABaraappa ABaraapap ABaraapaa ABaraaapp ABaraaapa ABaraaaa ABalppppp ABalppppa ABalpppap ABalpppaa ABalppapp ABalppapa ABalppaa ABalpappp ABalpappa ABalpapap ABalpapaa ABalpaapp ABalpaapa ABalpaaa ABalapppp ABalapppa ABalappap ABalappaa ABalapapp ABalapapa ABalapaap ABalapaaa ABalaappp ABalaappa ABalaapa ABalaaapp ABalaaapa ABalaaaa
Number of embryos:  1
Number of images:  1
Pattern:  Z3 Z2 MSpppp MSpppa MSppap MSppaa MSpapp MSpapa MSpaap MSpaaa MSappp MSappa MSapap MSapaa MSaapp MSaapa MSaaap MSaaaa Eprp Epra Eplp Epla Earp Eara Ealp Eala Dpp Dpa Dap Daa Cppp Cppa Cpapp Cpapa Cpaap Cpaaa Capp Capa Caapp Caapa Caaap Caaaa ABprppppp ABprppppa ABprpppap ABprpppaa ABprppapp ABprppapa ABprppaa ABprpappp ABprpappa ABprpapap ABprpapaa ABprpaapp ABprpaapa ABprpaaap ABprpaaaa ABprapppp ABprapppa ABprappap ABprappaa ABprapapp ABprapapa ABprapaap ABprapaaa ABpraappp ABpraappa ABpraapap ABpraapaa ABpraaapp ABpraaapa ABpraaaap ABpraaaaa ABplppppp ABplppppa ABplpppap ABplpppaa ABplppapp ABplppapa ABplppaa ABplpappp ABplpappa ABplpapap ABplpapaa ABplpaapp ABplpaapa ABplpaaap ABplpaaaa ABplapppp ABplapppa ABplappap ABplappaa ABplapapp ABplapapa ABplapaap ABplapaaa ABplaappp ABplaappa ABplaapap ABplaapaa ABplaaapp ABplaaapa ABplaaaap ABplaaaaa ABarppppp ABarppppa ABarpppap ABarpppaa ABarppap ABarppaap ABarppaaa ABarpappp ABarpappa ABarpapap ABarpapaa ABarpaapp ABarpaapa ABarpaaa ABarapppp ABarapppa ABarappap ABarappaa ABarapapp ABarapapa ABarapaap ABarapaaa ABaraappp ABaraappa ABaraapap ABaraapaa ABaraaapp ABaraaapa ABaraaaa ABalppppp ABalppppa ABalpppap ABalpppaa ABalppapp ABalppapa ABalppaa ABalpappp ABalpappa ABalpapap ABalpapaa ABalpaapp ABalpaapa ABalpaaa ABalapppp ABalapppa ABalappa ABalapapp ABalapapa ABalapaap ABalapaaa ABalaappp ABalaappa ABalaapa ABalaaapp ABalaaapa ABalaaaa
Number of embryos:  1
Number of images:  1
Pattern:  Z3 Z2 MSpppp MSpppa MSppap MSppaa MSpapp MSpapa MSpaap MSpaaa MSappp MSappa MSapap MSapaa MSaapp MSaapa MSaaap MSaaaa Eprp Epra Eplp Epla Earp Eara Ealp Eala Dpp Dpa Dap Daa Cpppp Cpppa Cppa Cpapp Cpapa Cpaap Cpaaa Capp Capa Caapp Caapa Caaap Caaaa ABprppppp ABprppppa ABprpppap ABprpppaa ABprppapp ABprppapa ABprppaa ABprpappp ABprpappa ABprpapap ABprpapaa ABprpaapp ABprpaapa ABprpaaap ABprpaaaa ABprapppp ABprapppa ABprappap ABprappaa ABprapapp ABprapapa ABprapaap ABprapaaa ABpraappp ABpraappa ABpraapap ABpraapaa ABpraaapp ABpraaapa ABpraaaap ABpraaaaa ABplppppp ABplppppa ABplpppap ABplpppaa ABplppap ABplppaa ABplpappp ABplpappa ABplpapap ABplpapaa ABplpaapp ABplpaapa ABplpaaap ABplpaaaa ABplapppp ABplapppa ABplappap ABplappaa ABplapapp ABplapapa ABplapaap ABplapaaa ABplaappp ABplaappa ABplaapap ABplaapaa ABplaaapp ABplaaapa ABplaaaap ABplaaaaa ABarppppp ABarppppa ABarpppap ABarpppaa ABarppapp ABarppapa ABarppaa ABarpappp ABarpappa ABarpapap ABarpapaa ABarpaapp ABarpaapa ABarpaaa ABarapppp ABarapppa ABarappap ABarappaa ABarapapp ABarapapa ABarapaap ABarapaaa ABaraappp ABaraappa ABaraapap ABaraapaa ABaraaapp ABaraaapa ABaraaaa ABalppppp ABalppppa ABalpppap ABalpppaa ABalppapp ABalppapa ABalppaa ABalpappp ABalpappa ABalpapap ABalpapaa ABalpaapp ABalpaapa ABalpaaa ABalapppp ABalapppa ABalappa ABalapapp ABalapapa ABalapaap ABalapaaa ABalaappp ABalaappa ABalaapa ABalaaapp ABalaaapa ABalaaaa
Number of embryos:  1
Number of images:  1
Pattern:  Z3 Z2 MSpppp MSpppa MSppap MSppaa MSpapp MSpapa MSpaap MSpaaa MSappp MSappa MSapap MSapaa MSaapp MSaapap MSaapaa MSaaap MSaaaa Eprp Epra Eplp Epla Earp Eara Ealp Eala Dpp Dpa Dap Daa Cpppp Cpppa Cppa Cpapp Cpapa Cpaap Cpaaa Capp Capa Caapp Caapa Caaap Caaaa ABprppppp ABprppppa ABprpppap ABprpppaa ABprppapp ABprppapa ABprppaa ABprpappp ABprpappa ABprpapap ABprpapaa ABprpaapp ABprpaapa ABprpaaap ABprpaaaa ABprapppp ABprapppa ABprappa ABprapapp ABprapapa ABprapaap ABprapaaa ABpraappp ABpraappa ABpraapap ABpraapaa ABpraaapp ABpraaapa ABpraaaa ABplppppp ABplppppa ABplpppap ABplpppaa ABplppapp ABplppapa ABplppaa ABplpappp ABplpappa ABplpapap ABplpapaa ABplpaapp ABplpaapa ABplpaaap ABplpaaaa ABplapppp ABplapppa ABplappap ABplappaa ABplapapp ABplapapa ABplapaap ABplapaaa ABplaappp ABplaappa ABplaapap ABplaapaa ABplaaapp ABplaaapa ABplaaaap ABplaaaaa ABarpppp ABarpppap ABarpppaa ABarppap ABarppaap ABarppaaa ABarpappp ABarpappa ABarpapap ABarpapaa ABarpaapp ABarpaapa ABarpaaa ABarapppp ABarapppa ABarappap ABarappaa ABarapapp ABarapapa ABarapaap ABarapaaa ABaraappp ABaraappa ABaraapap ABaraapaa ABaraaapp ABaraaapa ABaraaaa ABalppppp ABalppppa ABalpppap ABalpppaa ABalppapp ABalppapa ABalppaap ABalppaaa ABalpappp ABalpappa ABalpapap ABalpapaa ABalpaapp ABalpaapa ABalpaaap ABalpaaaa ABalapppp ABalapppa ABalappa ABalapapp ABalapapa ABalapaap ABalapaaa ABalaapp ABalaapa ABalaaapp ABalaaapa ABalaaaa
Number of embryos:  1
Number of images:  1
Pattern:  Z3 Z2 MSpppp MSpppa MSppap MSppaa MSpapp MSpapa MSpaap MSpaaa MSappp MSappa MSapap MSapaa MSaapp MSaapap MSaapaa MSaaap MSaaaa Eprp Epra Eplp Epla Earp Eara Ealp Eala Dpp Dpa Dap Daa Cpppp Cpppa Cppa Cpapp Cpapa Cpaap Cpaaa Capp Capa Caapp Caapa Caaap Caaaa ABprppppp ABprppppa ABprpppap ABprpppaa ABprppapp ABprppapa ABprppaa ABprpappp ABprpappa ABprpapap ABprpapaa ABprpaapp ABprpaapa ABprpaaap ABprpaaaa ABprapppp ABprapppa ABprappap ABprappaa ABprapapp ABprapapa ABprapaap ABprapaaa ABpraappp ABpraappa ABpraapap ABpraapaa ABpraaapp ABpraaapa ABpraaaa ABplppppp ABplppppa ABplpppap ABplpppaa ABplppapp ABplppapa ABplppaa ABplpappp ABplpappa ABplpapap ABplpapaa ABplpaapp ABplpaapa ABplpaaap ABplpaaaa ABplapppp ABplapppa ABplappap ABplappaa ABplapapp ABplapapa ABplapaap ABplapaaa ABplaappp ABplaappa ABplaapap ABplaapaa ABplaaapp ABplaaapa ABplaaaap ABplaaaaa ABarppppp ABarppppa ABarpppa ABarppap ABarppaap ABarppaaa ABarpappp ABarpappa ABarpapap ABarpapaa ABarpaapp ABarpaapa ABarpaaa ABarapppp ABarapppa ABarappap ABarappaa ABarapapp ABarapapa ABarapaap ABarapaaa ABaraappp ABaraappa ABaraapap ABaraapaa ABaraaapp ABaraaapa ABaraaaa ABalppppp ABalppppa ABalpppap ABalpppaa ABalppapp ABalppapa ABalppaa ABalpappp ABalpappa ABalpapap ABalpapaa ABalpaapp ABalpaapa ABalpaaa ABalapppp ABalapppa ABalappa ABalapapp ABalapapa ABalapaap ABalapaaa ABalaappp ABalaappa ABalaapa ABalaaapp ABalaaapa ABalaaaa
Number of embryos:  1
Number of images:  1
-----------------
-----------------
Age:  161
Number of patterns:  13
-----------------
Pattern:  Z3 Z2 MSpppp MSpppa MSppap MSppaa MSpapp MSpapa MSpaap MSpaaa MSappp MSappa MSapap MSapaa MSaapp MSaapa MSaaap MSaaaa Eprp Epra Eplp Epla Earp Eara Ealp Eala Dpp Dpa Dap Daa Cppp Cppa Cpapp Cpapa Cpaap Cpaaa Capp Capa Caap Caaap Caaaa ABprppppp ABprppppa ABprpppap ABprpppaa ABprppapp ABprppapa ABprppaa ABprpappp ABprpappa ABprpapap ABprpapaa ABprpaapp ABprpaapa ABprpaaap ABprpaaaa ABprappp ABprappa ABprapapp ABprapapa ABprapaap ABprapaaa ABpraappp ABpraappa ABpraapap ABpraapaa ABpraaapp ABpraaapa ABpraaaap ABpraaaaa ABplppppp ABplppppa ABplpppap ABplpppaa ABplppapp ABplppapa ABplppaap ABplppaaa ABplpappp ABplpappa ABplpapap ABplpapaa ABplpaapp ABplpaapa ABplpaaap ABplpaaaa ABplapppp ABplapppa ABplappap ABplappaa ABplapapp ABplapapa ABplapaap ABplapaaa ABplaappp ABplaappa ABplaapap ABplaapaa ABplaaapp ABplaaapa ABplaaaap ABplaaaaa ABarppppp ABarppppa ABarpppap ABarpppaa ABarppap ABarppaap ABarppaaa ABarpappp ABarpappa ABarpapap ABarpapaa ABarpaapp ABarpaapa ABarpaaap ABarpaaaa ABarapppp ABarapppa ABarappap ABarappaa ABarapapp ABarapapa ABarapaap ABarapaaa ABaraappp ABaraappa ABaraapap ABaraapaa ABaraaapp ABaraaapa ABaraaaa ABalppppp ABalppppa ABalpppap ABalpppaa ABalppapp ABalppapa ABalppaa ABalpappp ABalpappa ABalpapap ABalpapaa ABalpaapp ABalpaapa ABalpaaap ABalpaaaa ABalapppp ABalapppa ABalappa ABalapapp ABalapapa ABalapaap ABalapaaa ABalaappp ABalaappa ABalaapa ABalaaapp ABalaaapa ABalaaaar ABalaaaal
Number of embryos:  1
Number of images:  1
Pattern:  Z3 Z2 MSpppp MSpppa MSppap MSppaa MSpapp MSpapa MSpaap MSpaaa MSappp MSappa MSapap MSapaa MSaapp MSaapa MSaaap MSaaaa Eprp Epra Eplp Epla Earp Eara Ealp Eala Dpp Dpa Dap Daa Cppp Cppa Cpapp Cpapa Cpaap Cpaaa Capp Capa Caap Caaap Caaaa ABprppppp ABprppppa ABprpppap ABprpppaa ABprppapp ABprppapa ABprppaa ABprpappp ABprpappa ABprpapap ABprpapaa ABprpaapp ABprpaapa ABprpaaap ABprpaaaa ABprapppp ABprapppa ABprappap ABprappaa ABprapapp ABprapapa ABprapaap ABprapaaa ABpraappp ABpraappa ABpraapap ABpraapaa ABpraaapp ABpraaapa ABpraaaa ABplppppp ABplppppa ABplpppap ABplpppaa ABplppapp ABplppapa ABplppaa ABplpappp ABplpappa ABplpapap ABplpapaa ABplpaapp ABplpaapa ABplpaaap ABplpaaaa ABplapppp ABplapppa ABplappap ABplappaa ABplapapp ABplapapa ABplapaap ABplapaaa ABplaappp ABplaappa ABplaapap ABplaapaa ABplaaapp ABplaaapa ABplaaaap ABplaaaaa ABarppppp ABarppppa ABarpppap ABarpppaa ABarppapp ABarppapa ABarppaap ABarppaaa ABarpappp ABarpappa ABarpapap ABarpapaa ABarpaapp ABarpaapa ABarpaaap ABarpaaaa ABarapppp ABarapppa ABarappap ABarappaa ABarapapp ABarapapa ABarapaap ABarapaaa ABaraappp ABaraappa ABaraapap ABaraapaa ABaraaapp ABaraaapa ABaraaaa ABalppppp ABalppppa ABalpppap ABalpppaa ABalppapp ABalppapa ABalppaa ABalpappp ABalpappa ABalpapap ABalpapaa ABalpaapp ABalpaapa ABalpaaa ABalapppp ABalapppa ABalappap ABalappaa ABalapapp ABalapapa ABalapaap ABalapaaa ABalaappp ABalaappa ABalaapa ABalaaapp ABalaaapa ABalaaaa
Number of embryos:  1
Number of images:  1
Pattern:  Z3 Z2 MSpppp MSpppa MSppap MSppaa MSpapp MSpapa MSpaap MSpaaa MSappp MSappa MSapap MSapaa MSaapp MSaapa MSaaap MSaaaa Eprp Epra Eplp Epla Earp Eara Ealp Eala Dpp Dpa Dap Daa Cppp Cppa Cpapp Cpapa Cpaap Cpaaa Capp Capa Caap Caaap Caaaa ABprppppp ABprppppa ABprpppap ABprpppaa ABprppapp ABprppapa ABprppaa ABprpappp ABprpappa ABprpapap ABprpapaa ABprpaapp ABprpaapa ABprpaaap ABprpaaaa ABprapppp ABprapppa ABprappap ABprappaa ABprapapp ABprapapa ABprapaap ABprapaaa ABpraappp ABpraappa ABpraapap ABpraapaa ABpraaapp ABpraaapa ABpraaaa ABplppppp ABplppppa ABplpppap ABplpppaa ABplppapp ABplppapa ABplppaap ABplppaaa ABplpappp ABplpappa ABplpapap ABplpapaa ABplpaapp ABplpaapa ABplpaaap ABplpaaaa ABplapppp ABplapppa ABplappap ABplappaa ABplapapp ABplapapa ABplapaap ABplapaaa ABplaappp ABplaappa ABplaapap ABplaapaa ABplaaapp ABplaaapa ABplaaaap ABplaaaaa ABarppppp ABarppppa ABarpppap ABarpppaa ABarppapp ABarppapa ABarppaap ABarppaaa ABarpappp ABarpappa ABarpapap ABarpapaa ABarpaapp ABarpaapa ABarpaaa ABarapppp ABarapppa ABarappap ABarappaa ABarapapp ABarapapa ABarapaap ABarapaaa ABaraappp ABaraappa ABaraapap ABaraapaa ABaraaapp ABaraaapa ABaraaaa ABalppppp ABalppppa ABalpppap ABalpppaa ABalppapp ABalppapa ABalppaa ABalpappp ABalpappa ABalpapap ABalpapaa ABalpaapp ABalpaapa ABalpaaap ABalpaaaa ABalapppp ABalapppa ABalappa ABalapapp ABalapapa ABalapaap ABalapaaa ABalaappp ABalaappa ABalaapa ABalaaapp ABalaaapa ABalaaaa
Number of embryos:  1
Number of images:  1
Pattern:  Z3 Z2 MSpppp MSpppa MSppap MSppaa MSpapp MSpapa MSpaap MSpaaa MSappp MSappa MSapap MSapaa MSaapp MSaapa MSaaap MSaaaa Eprp Epra Eplp Epla Earp Eara Ealp Eala Dpp Dpa Dap Daa Cppp Cppa Cpapp Cpapa Cpaap Cpaaa Capp Capa Caap Caaap Caaaa ABprppppp ABprppppa ABprpppap ABprpppaa ABprppapp ABprppapa ABprppaa ABprpappp ABprpappa ABprpapap ABprpapaa ABprpaapp ABprpaapa ABprpaaap ABprpaaaa ABprapppp ABprapppa ABprappap ABprappaa ABprapapp ABprapapa ABprapaap ABprapaaa ABpraappp ABpraappa ABpraapap ABpraapaa ABpraaapp ABpraaapa ABpraaaap ABpraaaaa ABplppppp ABplppppa ABplpppap ABplpppaa ABplppapp ABplppapa ABplppaa ABplpappp ABplpappa ABplpapap ABplpapaa ABplpaapp ABplpaapa ABplpaaap ABplpaaaa ABplapppp ABplapppa ABplappap ABplappaa ABplapapp ABplapapa ABplapaap ABplapaaa ABplaappp ABplaappa ABplaapap ABplaapaa ABplaaapp ABplaaapa ABplaaaap ABplaaaaa ABarpppp ABarpppap ABarpppaa ABarppapp ABarppapa ABarppaap ABarppaaa ABarpappp ABarpappa ABarpapap ABarpapaa ABarpaapp ABarpaapa ABarpaaap ABarpaaaa ABarapppp ABarapppa ABarappap ABarappaa ABarapapp ABarapapa ABarapaap ABarapaaa ABaraappp ABaraappa ABaraapap ABaraapaa ABaraaapp ABaraaapa ABaraaaa ABalppppp ABalppppa ABalpppap ABalpppaa ABalppapp ABalppapa ABalppaa ABalpappp ABalpappa ABalpapap ABalpapaa ABalpaapp ABalpaapa ABalpaaap ABalpaaaa ABalapppp ABalapppa ABalappa ABalapapp ABalapapa ABalapaap ABalapaaa ABalaappp ABalaappa ABalaapa ABalaaapp ABalaaapa ABalaaaa
Number of embryos:  1
Number of images:  1
Pattern:  Z3 Z2 MSpppp MSpppa MSppap MSppaa MSpapp MSpapa MSpaap MSpaaa MSappp MSappa MSapap MSapaa MSaapp MSaapa MSaaap MSaaaa Eprp Epra Eplp Epla Earp Eara Ealp Eala Dpp Dpa Dap Daa Cppp Cppa Cpapp Cpapa Cpaap Cpaaa Capp Capa Caapp Caapa Caaap Caaaa ABprppppp ABprppppa ABprpppap ABprpppaa ABprppap ABprppaa ABprpappp ABprpappa ABprpapap ABprpapaa ABprpaapp ABprpaapa ABprpaaap ABprpaaaa ABprapppp ABprapppa ABprappap ABprappaa ABprapapp ABprapapa ABprapaap ABprapaaa ABpraappp ABpraappa ABpraapap ABpraapaa ABpraaapp ABpraaapa ABpraaaap ABpraaaaa ABplppppp ABplppppa ABplpppap ABplpppaa ABplppap ABplppaa ABplpappp ABplpappa ABplpapap ABplpapaa ABplpaapp ABplpaapa ABplpaaap ABplpaaaa ABplapppp ABplapppa ABplappap ABplappaa ABplapapp ABplapapa ABplapaap ABplapaaa ABplaappp ABplaappa ABplaapap ABplaapaa ABplaaapp ABplaaapa ABplaaaap ABplaaaaa ABarpppp ABarpppap ABarpppaa ABarppapp ABarppapa ABarppaap ABarppaaa ABarpappp ABarpappa ABarpapap ABarpapaa ABarpaapp ABarpaapa ABarpaaap ABarpaaaa ABarapppp ABarapppa ABarappap ABarappaa ABarapapp ABarapapa ABarapaap ABarapaaa ABaraappp ABaraappa ABaraapap ABaraapaa ABaraaapp ABaraaapa ABaraaaa ABalppppp ABalppppa ABalpppap ABalpppaa ABalppapp ABalppapa ABalppaap ABalppaaa ABalpappp ABalpappa ABalpapap ABalpapaa ABalpaapp ABalpaapa ABalpaaap ABalpaaaa ABalapppp ABalapppa ABalappa ABalapapp ABalapapa ABalapaap ABalapaaa ABalaappp ABalaappa ABalaapa ABalaaapp ABalaaapa ABalaaaa
Number of embryos:  1
Number of images:  1
Pattern:  Z3 Z2 MSpppp MSpppa MSppap MSppaa MSpapp MSpapa MSpaap MSpaaa MSappp MSappa MSapap MSapaa MSaapp MSaapa MSaaap MSaaaa Eprp Epra Eplp Epla Earp Eara Ealp Eala Dpp Dpa Dap Daa Cppp Cppa Cpapp Cpapa Cpaap Cpaaa Capp Capa Caapp Caapa Caaap Caaaa ABprppppp ABprppppa ABprpppap ABprpppaa ABprppapp ABprppapa ABprppaa ABprpappp ABprpappa ABprpapap ABprpapaa ABprpaapp ABprpaapa ABprpaaap ABprpaaaa ABprappp ABprappap ABprappaa ABprapapp ABprapapa ABprapaap ABprapaaa ABpraappp ABpraappa ABpraapap ABpraapaa ABpraaapp ABpraaapa ABpraaaa ABplppppp ABplppppa ABplpppap ABplpppaa ABplppapp ABplppapa ABplppaa ABplpappp ABplpappa ABplpapap ABplpapaa ABplpaapp ABplpaapa ABplpaaap ABplpaaaa ABplapppp ABplapppa ABplappap ABplappaa ABplapapp ABplapapa ABplapaap ABplapaaa ABplaappp ABplaappa ABplaapap ABplaapaa ABplaaapp ABplaaapa ABplaaaap ABplaaaaa ABarppppp ABarppppa ABarpppap ABarpppaa ABarppapp ABarppapa ABarppaa ABarpappp ABarpappa ABarpapap ABarpapaa ABarpaapp ABarpaapa ABarpaaap ABarpaaaa ABarapppp ABarapppa ABarappap ABarappaa ABarapapp ABarapapa ABarapaap ABarapaaa ABaraappp ABaraappa ABaraapap ABaraapaa ABaraaapp ABaraaapa ABaraaaap ABaraaaaa ABalppppp ABalppppa ABalpppap ABalpppaa ABalppapp ABalppapa ABalppaa ABalpappp ABalpappa ABalpapap ABalpapaa ABalpaapp ABalpaapa ABalpaaap ABalpaaaa ABalapppp ABalapppa ABalappa ABalapapp ABalapapa ABalapaap ABalapaaa ABalaappp ABalaappa ABalaapa ABalaaapp ABalaaapa ABalaaaa
Number of embryos:  1
Number of images:  1
Pattern:  Z3 Z2 MSpppp MSpppa MSppap MSppaa MSpapp MSpapa MSpaap MSpaaa MSappp MSappa MSapap MSapaa MSaapp MSaapa MSaaap MSaaaa Eprp Epra Eplp Epla Earp Eara Ealp Eala Dpp Dpa Dap Daa Cppp Cppa Cpapp Cpapa Cpaap Cpaaa Capp Capa Caapp Caapa Caaap Caaaa ABprppppp ABprppppa ABprpppap ABprpppaa ABprppapp ABprppapa ABprppaa ABprpappp ABprpappa ABprpapap ABprpapaa ABprpaapp ABprpaapa ABprpaaap ABprpaaaa ABprapppp ABprapppa ABprappap ABprappaa ABprapapp ABprapapa ABprapaap ABprapaaa ABpraappp ABpraappa ABpraapap ABpraapaa ABpraaapp ABpraaapa ABpraaaap ABpraaaaa ABplppppp ABplppppa ABplpppap ABplpppaa ABplppap ABplppaa ABplpappp ABplpappa ABplpapap ABplpapaa ABplpaapp ABplpaapa ABplpaaap ABplpaaaa ABplapppp ABplapppa ABplappap ABplappaa ABplapapp ABplapapa ABplapaap ABplapaaa ABplaappp ABplaappa ABplaapap ABplaapaa ABplaaapp ABplaaapa ABplaaaap ABplaaaaa ABarppppp ABarppppa ABarpppap ABarpppaa ABarppapp ABarppapa ABarppaa ABarpappp ABarpappa ABarpapap ABarpapaa ABarpaapp ABarpaapa ABarpaaa ABarapppp ABarapppa ABarappap ABarappaa ABarapapp ABarapapa ABarapaap ABarapaaa ABaraappp ABaraappa ABaraapap ABaraapaa ABaraaapp ABaraaapa ABaraaaa ABalppppp ABalppppa ABalpppap ABalpppaa ABalppapp ABalppapa ABalppaa ABalpappp ABalpappa ABalpapap ABalpapaa ABalpaapp ABalpaapa ABalpaaap ABalpaaaa ABalapppp ABalapppa ABalappap ABalappaa ABalapapp ABalapapa ABalapaap ABalapaaa ABalaappp ABalaappa ABalaapa ABalaaapp ABalaaapa ABalaaaa
Number of embryos:  1
Number of images:  1
Pattern:  Z3 Z2 MSpppp MSpppa MSppap MSppaa MSpapp MSpapa MSpaap MSpaaa MSappp MSappa MSapap MSapaa MSaapp MSaapa MSaaap MSaaaa Eprp Epra Eplp Epla Earp Eara Ealp Eala Dpp Dpa Dap Daa Cppp Cppa Cpapp Cpapa Cpaap Cpaaa Capp Capa Caapp Caapa Caaap Caaaa ABprppppp ABprppppa ABprpppap ABprpppaa ABprppapp ABprppapa ABprppaa ABprpappp ABprpappa ABprpapap ABprpapaa ABprpaapp ABprpaapa ABprpaaap ABprpaaaa ABprapppp ABprapppa ABprappap ABprappaa ABprapapp ABprapapa ABprapaap ABprapaaa ABpraappp ABpraappa ABpraapap ABpraapaa ABpraaapp ABpraaapa ABpraaaap ABpraaaaa ABplppppp ABplppppa ABplpppap ABplpppaa ABplppapp ABplppapa ABplppaa ABplpappp ABplpappa ABplpapap ABplpapaa ABplpaapp ABplpaapa ABplpaaap ABplpaaaa ABplappp ABplappap ABplappaa ABplapapp ABplapapa ABplapaap ABplapaaa ABplaappp ABplaappa ABplaapap ABplaapaa ABplaaapp ABplaaapa ABplaaaap ABplaaaaa ABarppppp ABarppppa ABarpppap ABarpppaa ABarppap ABarppaap ABarppaaa ABarpappp ABarpappa ABarpapap ABarpapaa ABarpaapp ABarpaapa ABarpaaap ABarpaaaa ABarapppp ABarapppa ABarappap ABarappaa ABarapapp ABarapapa ABarapaap ABarapaaa ABaraappp ABaraappa ABaraapap ABaraapaa ABaraaapp ABaraaapa ABaraaaa ABalppppp ABalppppa ABalpppap ABalpppaa ABalppapp ABalppapa ABalppaa ABalpappp ABalpappa ABalpapap ABalpapaa ABalpaapp ABalpaapa ABalpaaap ABalpaaaa ABalapppp ABalapppa ABalappa ABalapapp ABalapapa ABalapaap ABalapaaa ABalaappp ABalaappa ABalaapa ABalaaapp ABalaaapa ABalaaaa
Number of embryos:  1
Number of images:  1
Pattern:  Z3 Z2 MSpppp MSpppa MSppap MSppaa MSpapp MSpapa MSpaap MSpaaa MSappp MSappa MSapap MSapaa MSaapp MSaapa MSaaap MSaaaa Eprp Epra Eplp Epla Earp Eara Ealp Eala Dpp Dpa Dap Daa Cppp Cppa Cpapp Cpapa Cpaap Cpaaa Capp Capa Caapp Caapa Caaap Caaaa ABprppppp ABprppppa ABprpppap ABprpppaa ABprppapp ABprppapa ABprppaa ABprpappp ABprpappa ABprpapap ABprpapaa ABprpaapp ABprpaapa ABprpaaap ABprpaaaa ABprapppp ABprapppa ABprappap ABprappaa ABprapapp ABprapapa ABprapaap ABprapaaa ABpraappp ABpraappa ABpraapap ABpraapaa ABpraaapp ABpraaapa ABpraaaap ABpraaaaa ABplppppp ABplppppa ABplpppap ABplpppaa ABplppapp ABplppapa ABplppaa ABplpappp ABplpappa ABplpapap ABplpapaa ABplpaapp ABplpaapa ABplpaaap ABplpaaaa ABplapppp ABplapppa ABplappap ABplappaa ABplapapp ABplapapa ABplapaap ABplapaaa ABplaappp ABplaappa ABplaapap ABplaapaa ABplaaapp ABplaaapa ABplaaaap ABplaaaaa ABarpppp ABarpppa ABarppap ABarppaa ABarpappp ABarpappa ABarpapap ABarpapaa ABarpaapp ABarpaapa ABarpaaap ABarpaaaa ABarapppp ABarapppa ABarappap ABarappaa ABarapapp ABarapapa ABarapaap ABarapaaa ABaraappp ABaraappa ABaraapap ABaraapaa ABaraaapp ABaraaapa ABaraaaap ABaraaaaa ABalppppp ABalppppa ABalpppap ABalpppaa ABalppapp ABalppapa ABalppaa ABalpappp ABalpappa ABalpapap ABalpapaa ABalpaapp ABalpaapa ABalpaaap ABalpaaaa ABalapppp ABalapppa ABalappap ABalappaa ABalapapp ABalapapa ABalapaap ABalapaaa ABalaappp ABalaappa ABalaapa ABalaaapp ABalaaapa ABalaaaa
Number of embryos:  1
Number of images:  1
Pattern:  Z3 Z2 MSpppp MSpppa MSppap MSppaa MSpapp MSpapa MSpaap MSpaaa MSappp MSappa MSapap MSapaa MSaapp MSaapa MSaaap MSaaaa Eprp Epra Eplp Epla Earp Eara Ealp Eala Dpp Dpa Dap Daa Cppp Cppa Cpapp Cpapa Cpaap Cpaaa Capp Capa Caapp Caapa Caaap Caaaa ABprppppp ABprppppa ABprpppap ABprpppaa ABprppapp ABprppapa ABprppaa ABprpappp ABprpappa ABprpapap ABprpapaa ABprpaapp ABprpaapa ABprpaaap ABprpaaaa ABprapppp ABprapppa ABprappap ABprappaa ABprapapp ABprapapa ABprapaap ABprapaaa ABpraappp ABpraappa ABpraapap ABpraapaa ABpraaapp ABpraaapa ABpraaaap ABpraaaaa ABplppppp ABplppppa ABplpppap ABplpppaa ABplppapp ABplppapa ABplppaa ABplpappp ABplpappa ABplpapap ABplpapaa ABplpaapp ABplpaapa ABplpaaap ABplpaaaa ABplapppp ABplapppa ABplappap ABplappaa ABplapapp ABplapapa ABplapaap ABplapaaa ABplaappp ABplaappa ABplaapap ABplaapaa ABplaaapp ABplaaapa ABplaaaap ABplaaaaa ABarppppp ABarppppa ABarpppap ABarpppaa ABarppap ABarppaap ABarppaaa ABarpappp ABarpappa ABarpapap ABarpapaa ABarpaapp ABarpaapa ABarpaaap ABarpaaaa ABarapppp ABarapppa ABarappap ABarappaa ABarapapp ABarapapa ABarapaap ABarapaaa ABaraappp ABaraappa ABaraapap ABaraapaa ABaraaapp ABaraaapa ABaraaaa ABalppppp ABalppppa ABalpppap ABalpppaa ABalppapp ABalppapa ABalppaa ABalpappp ABalpappa ABalpapap ABalpapaa ABalpaapp ABalpaapa ABalpaaa ABalapppp ABalapppa ABalappa ABalapapp ABalapapa ABalapaap ABalapaaa ABalaappp ABalaappa ABalaapa ABalaaapp ABalaaapa ABalaaaa
Number of embryos:  1
Number of images:  1
Pattern:  Z3 Z2 MSpppp MSpppa MSppap MSppaa MSpapp MSpapa MSpaap MSpaaa MSappp MSappa MSapap MSapaa MSaapp MSaapa MSaaap MSaaaa Eprp Epra Eplp Epla Earp Eara Ealp Eala Dpp Dpa Dap Daa Cppp Cppa Cpapp Cpapa Cpaap Cpaaa Capp Capa Caapp Caapa Caaap Caaaa ABprppppp ABprppppa ABprpppap ABprpppaa ABprppapp ABprppapa ABprppaa ABprpappp ABprpappa ABprpapap ABprpapaa ABprpaapp ABprpaapa ABprpaaap ABprpaaaa ABprapppp ABprapppa ABprappap ABprappaa ABprapapp ABprapapa ABprapaap ABprapaaa ABpraappp ABpraappa ABpraapap ABpraapaa ABpraaapp ABpraaapa ABpraaaap ABpraaaaa ABplppppp ABplppppa ABplpppap ABplpppaa ABplppapp ABplppapa ABplppaa ABplpappp ABplpappa ABplpapap ABplpapaa ABplpaapp ABplpaapa ABplpaaap ABplpaaaa ABplapppp ABplapppa ABplappap ABplappaa ABplapapp ABplapapa ABplapaap ABplapaaa ABplaappp ABplaappa ABplaapap ABplaapaa ABplaaapp ABplaaapa ABplaaaap ABplaaaaa ABarppppp ABarppppa ABarpppap ABarpppaa ABarppapp ABarppapa ABarppaap ABarppaaa ABarpappp ABarpappa ABarpapap ABarpapaa ABarpaapp ABarpaapa ABarpaaap ABarpaaaa ABarapppp ABarapppa ABarappap ABarappaa ABarapapp ABarapapa ABarapaap ABarapaaa ABaraappp ABaraappa ABaraapap ABaraapaa ABaraaapp ABaraaapa ABaraaaa ABalppppp ABalppppa ABalpppap ABalpppaa ABalppapp ABalppapa ABalppaa ABalpappp ABalpappa ABalpapap ABalpapaa ABalpaapp ABalpaapa ABalpaaa ABalapppp ABalapppa ABalappa ABalapapp ABalapapa ABalapaap ABalapaaa ABalaapp ABalaapa ABalaaapp ABalaaapa ABalaaaa
Number of embryos:  1
Number of images:  1
Pattern:  Z3 Z2 MSpppp MSpppa MSppap MSppaa MSpapp MSpapa MSpaap MSpaaa MSappp MSappa MSapap MSapaa MSaapp MSaapap MSaapaa MSaaap MSaaaa Eprp Epra Eplp Epla Earp Eara Ealp Eala Dpp Dpa Dap Daa Cppp Cppa Cpapp Cpapa Cpaap Cpaaa Capp Capa Caap Caaap Caaaa ABprppppp ABprppppa ABprpppap ABprpppaa ABprppapp ABprppapa ABprppaa ABprpappp ABprpappa ABprpapap ABprpapaa ABprpaapp ABprpaapa ABprpaaap ABprpaaaa ABprapppp ABprapppa ABprappa ABprapapp ABprapapa ABprapaap ABprapaaa ABpraappp ABpraappa ABpraapap ABpraapaa ABpraaapp ABpraaapa ABpraaaap ABpraaaaa ABplppppp ABplppppa ABplpppap ABplpppaa ABplppapp ABplppapa ABplppaap ABplppaaa ABplpappp ABplpappa ABplpapap ABplpapaa ABplpaapp ABplpaapa ABplpaaap ABplpaaaa ABplapppp ABplapppa ABplappap ABplappaa ABplapapp ABplapapa ABplapaap ABplapaaa ABplaappp ABplaappa ABplaapap ABplaapaa ABplaaapp ABplaaapa ABplaaaap ABplaaaaa ABarppppp ABarppppa ABarpppap ABarpppaa ABarppapp ABarppapa ABarppaap ABarppaaa ABarpappp ABarpappa ABarpapap ABarpapaa ABarpaapp ABarpaapa ABarpaaap ABarpaaaa ABarapppp ABarapppa ABarappap ABarappaa ABarapapp ABarapapa ABarapaap ABarapaaa ABaraappp ABaraappa ABaraapap ABaraapaa ABaraaapp ABaraaapa ABaraaaa ABalppppp ABalppppa ABalpppap ABalpppaa ABalppapp ABalppapa ABalppaa ABalpappp ABalpappa ABalpapap ABalpapaa ABalpaapp ABalpaapa ABalpaaa ABalapppp ABalapppa ABalappa ABalapapp ABalapapa ABalapaa ABalaappp ABalaappa ABalaapa ABalaaapp ABalaaapa ABalaaaa
Number of embryos:  1
Number of images:  1
Pattern:  Z3 Z2 MSpppp MSpppa MSppap MSppaa MSpapp MSpapap MSpapaa MSpaap MSpaaap MSpaaaa MSappp MSappa MSapap MSapaa MSaapp MSaapap MSaapaa MSaaapp MSaaapa MSaaaap MSaaaaa Eprp Epra Eplp Epla Earp Eara Ealp Eala Dpp Dpa Dap Daa Cppp Cppa Cpapp Cpapa Cpaap Cpaaa Capp Capa Caap Caaap Caaaa ABprppppp ABprppppa ABprpppap ABprpppaa ABprppap ABprppaa ABprpappp ABprpappa ABprpapap ABprpapaa ABprpaapp ABprpaapa ABprpaaap ABprpaaaa ABprappp ABprappap ABprappaa ABprapapp ABprapapa ABprapaap ABprapaaa ABpraappp ABpraappa ABpraapap ABpraapaa ABpraaapp ABpraaapa ABpraaaap ABpraaaaa ABplppppp ABplppppa ABplpppa ABplppap ABplppaa ABplpappp ABplpappa ABplpapap ABplpapaa ABplpaapp ABplpaapa ABplpaaap ABplpaaaa ABplapppp ABplapppa ABplappap ABplappaa ABplapapp ABplapapa ABplapaap ABplapaaa ABplaappp ABplaappa ABplaapap ABplaapaa ABplaaapp ABplaaapa ABplaaaap ABplaaaaa ABarpppp ABarpppap ABarpppaa ABarppapp ABarppapa ABarppaap ABarppaaa ABarpappp ABarpappa ABarpapap ABarpapaa ABarpaapp ABarpaapa ABarpaaap ABarpaaaa ABarapppp ABarapppa ABarappap ABarappaa ABarapapp ABarapapa ABarapaap ABarapaaa ABaraappp ABaraappa ABaraapap ABaraapaa ABaraaapp ABaraaapa ABaraaaa ABalppppp ABalppppa ABalpppap ABalpppaa ABalppapp ABalppapa ABalppaap ABalppaaa ABalpappp ABalpappa ABalpapap ABalpapaa ABalpaapp ABalpaapa ABalpaaap ABalpaaaa ABalapppp ABalapppa ABalappa ABalapapp ABalapapa ABalapaa ABalaapp ABalaapa ABalaaapp ABalaaapa ABalaaaa
Number of embryos:  1
Number of images:  1
-----------------
-----------------
Age:  162
Number of patterns:  11
-----------------
Pattern:  Z3 Z2 MSpppp MSpppa MSppap MSppaa MSpapp MSpapa MSpaap MSpaaa MSappp MSappa MSapap MSapaa MSaapp MSaapa MSaaap MSaaaa Eprp Epra Eplp Epla Earp Eara Ealp Eala Dpp Dpa Dap Daa Cppp Cppa Cpapp Cpapa Cpaap Cpaaa Capp Capa Caap Caaap Caaaa ABprppppp ABprppppa ABprpppap ABprpppaa ABprppapp ABprppapa ABprppaa ABprpappp ABprpappa ABprpapap ABprpapaa ABprpaapp ABprpaapa ABprpaaap ABprpaaaa ABprapppp ABprapppa ABprappap ABprappaa ABprapapp ABprapapa ABprapaap ABprapaaa ABpraappp ABpraappa ABpraapap ABpraapaa ABpraaapp ABpraaapa ABpraaaap ABpraaaaa ABplppppp ABplppppa ABplpppap ABplpppaa ABplppapp ABplppapa ABplppaa ABplpappp ABplpappa ABplpapap ABplpapaa ABplpaapp ABplpaapa ABplpaaap ABplpaaaa ABplapppp ABplapppa ABplappap ABplappaa ABplapapp ABplapapa ABplapaap ABplapaaa ABplaappp ABplaappa ABplaapap ABplaapaa ABplaaapp ABplaaapa ABplaaaap ABplaaaaa ABarppppp ABarppppa ABarpppap ABarpppaa ABarppap ABarppaap ABarppaaa ABarpappp ABarpappa ABarpapap ABarpapaa ABarpaapp ABarpaapa ABarpaaa ABarapppp ABarapppa ABarappap ABarappaa ABarapapp ABarapapa ABarapaap ABarapaaa ABaraappp ABaraappa ABaraapap ABaraapaa ABaraaapp ABaraaapa ABaraaaap ABaraaaaa ABalppppp ABalppppa ABalpppap ABalpppaa ABalppapp ABalppapa ABalppaa ABalpappp ABalpappa ABalpapap ABalpapaa ABalpaapp ABalpaapa ABalpaaap ABalpaaaa ABalapppp ABalapppa ABalappap ABalappaa ABalapapp ABalapapa ABalapaap ABalapaaa ABalaappp ABalaappa ABalaapa ABalaaapp ABalaaapa ABalaaaa
Number of embryos:  1
Number of images:  1
Pattern:  Z3 Z2 MSpppp MSpppa MSppap MSppaa MSpapp MSpapa MSpaap MSpaaa MSappp MSappa MSapap MSapaa MSaapp MSaapa MSaaap MSaaaa Eprp Epra Eplp Epla Earp Eara Ealp Eala Dpp Dpa Dap Daa Cppp Cppa Cpapp Cpapa Cpaap Cpaaa Capp Capa Caap Caaap Caaaa ABprppppp ABprppppa ABprpppap ABprpppaa ABprppapp ABprppapa ABprppaa ABprpappp ABprpappa ABprpapap ABprpapaa ABprpaapp ABprpaapa ABprpaaap ABprpaaaa ABprapppp ABprapppa ABprappap ABprappaa ABprapapp ABprapapa ABprapaap ABprapaaa ABpraappp ABpraappa ABpraapap ABpraapaa ABpraaapp ABpraaapa ABpraaaap ABpraaaaa ABplppppp ABplppppa ABplpppap ABplpppaa ABplppapp ABplppapa ABplppaa ABplpappp ABplpappa ABplpapap ABplpapaa ABplpaapp ABplpaapa ABplpaaap ABplpaaaa ABplapppp ABplapppa ABplappap ABplappaa ABplapapp ABplapapa ABplapaap ABplapaaa ABplaappp ABplaappa ABplaapap ABplaapaa ABplaaapp ABplaaapa ABplaaaap ABplaaaaa ABarppppp ABarppppa ABarpppap ABarpppaa ABarppapp ABarppapa ABarppaap ABarppaaa ABarpappp ABarpappa ABarpapap ABarpapaa ABarpaapp ABarpaapa ABarpaaa ABarapppp ABarapppa ABarappap ABarappaa ABarapapp ABarapapa ABarapaap ABarapaaa ABaraappp ABaraappa ABaraapap ABaraapaa ABaraaapp ABaraaapa ABaraaaap ABaraaaaa ABalppppp ABalppppa ABalpppap ABalpppaa ABalppapp ABalppapa ABalppaa ABalpappp ABalpappa ABalpapap ABalpapaa ABalpaapp ABalpaapa ABalpaaap ABalpaaaa ABalapppp ABalapppa ABalappa ABalapapp ABalapapa ABalapaap ABalapaaa ABalaappp ABalaappa ABalaapa ABalaaapp ABalaaapa ABalaaaa
Number of embryos:  1
Number of images:  1
Pattern:  Z3 Z2 MSpppp MSpppa MSppap MSppaa MSpapp MSpapa MSpaap MSpaaa MSappp MSappa MSapap MSapaa MSaapp MSaapa MSaaap MSaaaa Eprp Epra Eplp Epla Earp Eara Ealp Eala Dpp Dpa Dap Daa Cppp Cppa Cpapp Cpapa Cpaap Cpaaa Capp Capa Caap Caaap Caaaa ABprppppp ABprppppa ABprpppap ABprpppaa ABprppapp ABprppapa ABprppaa ABprpappp ABprpappa ABprpapap ABprpapaa ABprpaapp ABprpaapa ABprpaaap ABprpaaaa ABprapppp ABprapppa ABprappap ABprappaa ABprapapp ABprapapa ABprapaap ABprapaaa ABpraappp ABpraappa ABpraapap ABpraapaa ABpraaapp ABpraaapa ABpraaaap ABpraaaaa ABplppppp ABplppppa ABplpppap ABplpppaa ABplppapp ABplppapa ABplppaap ABplppaaa ABplpappp ABplpappa ABplpapap ABplpapaa ABplpaapp ABplpaapa ABplpaaap ABplpaaaa ABplapppp ABplapppa ABplappap ABplappaa ABplapapp ABplapapa ABplapaap ABplapaaa ABplaappp ABplaappa ABplaapap ABplaapaa ABplaaapp ABplaaapa ABplaaaap ABplaaaaa ABarppppp ABarppppa ABarpppap ABarpppaa ABarppapp ABarppapa ABarppaap ABarppaaa ABarpappp ABarpappa ABarpapap ABarpapaa ABarpaapp ABarpaapa ABarpaaa ABarapppp ABarapppa ABarappap ABarappaa ABarapapp ABarapapa ABarapaap ABarapaaa ABaraappp ABaraappa ABaraapap ABaraapaa ABaraaapp ABaraaapa ABaraaaa ABalppppp ABalppppa ABalpppap ABalpppaa ABalppapp ABalppapa ABalppaa ABalpappp ABalpappa ABalpapap ABalpapaa ABalpaapp ABalpaapa ABalpaaap ABalpaaaa ABalapppp ABalapppa ABalappa ABalapapp ABalapapa ABalapaap ABalapaaa ABalaappp ABalaappa ABalaapa ABalaaapp ABalaaapa ABalaaaa
Number of embryos:  1
Number of images:  1
Pattern:  Z3 Z2 MSpppp MSpppa MSppap MSppaa MSpapp MSpapa MSpaap MSpaaa MSappp MSappa MSapap MSapaa MSaapp MSaapa MSaaap MSaaaa Eprp Epra Eplp Epla Earp Eara Ealp Eala Dpp Dpa Dap Daa Cppp Cppa Cpapp Cpapa Cpaap Cpaaa Capp Capa Caapp Caapa Caaap Caaaa ABprppppp ABprppppa ABprpppap ABprpppaa ABprppap ABprppaa ABprpappp ABprpappa ABprpapap ABprpapaa ABprpaapp ABprpaapa ABprpaaap ABprpaaaa ABprapppp ABprapppa ABprappap ABprappaa ABprapapp ABprapapa ABprapaap ABprapaaa ABpraappp ABpraappa ABpraapap ABpraapaa ABpraaapp ABpraaapa ABpraaaa ABplppppp ABplppppa ABplpppap ABplpppaa ABplppapp ABplppapa ABplppaa ABplpappp ABplpappa ABplpapap ABplpapaa ABplpaapp ABplpaapa ABplpaaap ABplpaaaa ABplapppp ABplapppa ABplappap ABplappaa ABplapapp ABplapapa ABplapaap ABplapaaa ABplaappp ABplaappa ABplaapap ABplaapaa ABplaaapp ABplaaapa ABplaaaap ABplaaaaa ABarppppp ABarppppa ABarpppap ABarpppaa ABarppapp ABarppapa ABarppaap ABarppaaa ABarpappp ABarpappa ABarpapap ABarpapaa ABarpaapp ABarpaapa ABarpaaa ABarapppp ABarapppa ABarappap ABarappaa ABarapapp ABarapapa ABarapaap ABarapaaa ABaraappp ABaraappa ABaraapap ABaraapaa ABaraaapp ABaraaapa ABaraaaap ABaraaaaa ABalppppp ABalppppa ABalpppap ABalpppaa ABalppapp ABalppapa ABalppaap ABalppaaa ABalpappp ABalpappa ABalpapap ABalpapaa ABalpaapp ABalpaapa ABalpaaap ABalpaaaa ABalapppp ABalapppa ABalappa ABalapapp ABalapapa ABalapaap ABalapaaa ABalaappp ABalaappa ABalaapa ABalaaapp ABalaaapa ABalaaaa
Number of embryos:  1
Number of images:  1
Pattern:  Z3 Z2 MSpppp MSpppa MSppap MSppaa MSpapp MSpapa MSpaap MSpaaa MSappp MSappa MSapap MSapaa MSaapp MSaapa MSaaap MSaaaa Eprp Epra Eplp Epla Earp Eara Ealp Eala Dpp Dpa Dap Daa Cppp Cppa Cpapp Cpapa Cpaap Cpaaa Capp Capa Caapp Caapa Caaap Caaaa ABprppppp ABprppppa ABprpppap ABprpppaa ABprppapp ABprppapa ABprppaa ABprpappp ABprpappa ABprpapap ABprpapaa ABprpaapp ABprpaapa ABprpaaap ABprpaaaa ABprappp ABprappap ABprappaa ABprapapp ABprapapa ABprapaap ABprapaaa ABpraappp ABpraappa ABpraapap ABpraapaa ABpraaapp ABpraaapa ABpraaaap ABpraaaaa ABplppppp ABplppppa ABplpppap ABplpppaa ABplppapp ABplppapa ABplppaa ABplpappp ABplpappa ABplpapap ABplpapaa ABplpaapp ABplpaapa ABplpaaap ABplpaaaa ABplappp ABplappap ABplappaa ABplapapp ABplapapa ABplapaap ABplapaaa ABplaappp ABplaappa ABplaapap ABplaapaa ABplaaapp ABplaaapa ABplaaaap ABplaaaaa ABarppppp ABarppppa ABarpppap ABarpppaa ABarppapp ABarppapa ABarppaap ABarppaaa ABarpappp ABarpappa ABarpapap ABarpapaa ABarpaapp ABarpaapa ABarpaaap ABarpaaaa ABarapppp ABarapppa ABarappap ABarappaa ABarapapp ABarapapa ABarapaap ABarapaaa ABaraappp ABaraappa ABaraapap ABaraapaa ABaraaapp ABaraaapa ABaraaaa ABalppppp ABalppppa ABalpppap ABalpppaa ABalppapp ABalppapa ABalppaa ABalpappp ABalpappa ABalpapap ABalpapaa ABalpaapp ABalpaapa ABalpaaap ABalpaaaa ABalapppp ABalapppa ABalappap ABalappaa ABalapapp ABalapapa ABalapaap ABalapaaa ABalaappp ABalaappa ABalaapa ABalaaapp ABalaaapa ABalaaaa
Number of embryos:  1
Number of images:  1
Pattern:  Z3 Z2 MSpppp MSpppa MSppap MSppaa MSpapp MSpapa MSpaap MSpaaa MSappp MSappa MSapap MSapaa MSaapp MSaapa MSaaap MSaaaa Eprp Epra Eplp Epla Earp Eara Ealp Eala Dpp Dpa Dap Daa Cppp Cppa Cpapp Cpapa Cpaap Cpaaa Capp Capa Caapp Caapa Caaap Caaaa ABprppppp ABprppppa ABprpppap ABprpppaa ABprppapp ABprppapa ABprppaa ABprpappp ABprpappa ABprpapap ABprpapaa ABprpaapp ABprpaapa ABprpaaap ABprpaaaa ABprapppp ABprapppa ABprappa ABprapapp ABprapapa ABprapaap ABprapaaa ABpraappp ABpraappa ABpraapap ABpraapaa ABpraaapp ABpraaapa ABpraaaap ABpraaaaa ABplppppp ABplppppa ABplpppap ABplpppaa ABplppapp ABplppapa ABplppaap ABplppaaa ABplpappp ABplpappa ABplpapap ABplpapaa ABplpaapp ABplpaapa ABplpaaap ABplpaaaa ABplapppp ABplapppa ABplappap ABplappaa ABplapapp ABplapapa ABplapaap ABplapaaa ABplaappp ABplaappa ABplaapap ABplaapaa ABplaaapp ABplaaapa ABplaaaap ABplaaaaa ABarppppp ABarppppa ABarpppap ABarpppaa ABarppapp ABarppapa ABarppaap ABarppaaa ABarpappp ABarpappa ABarpapap ABarpapaa ABarpaapp ABarpaapa ABarpaaa ABarapppp ABarapppa ABarappap ABarappaa ABarapapp ABarapapa ABarapaap ABarapaaa ABaraappp ABaraappa ABaraapap ABaraapaa ABaraaapp ABaraaapa ABaraaaa ABalppppp ABalppppa ABalpppap ABalpppaa ABalppapp ABalppapa ABalppaa ABalpappp ABalpappa ABalpapap ABalpapaa ABalpaapp ABalpaapa ABalpaaa ABalapppp ABalapppa ABalappap ABalappaa ABalapapp ABalapapa ABalapaap ABalapaaa ABalaappp ABalaappa ABalaapa ABalaaapp ABalaaapa ABalaaaa
Number of embryos:  1
Number of images:  1
Pattern:  Z3 Z2 MSpppp MSpppa MSppap MSppaa MSpapp MSpapa MSpaap MSpaaa MSappp MSappa MSapap MSapaa MSaapp MSaapa MSaaap MSaaaa Eprp Epra Eplp Epla Earp Eara Ealp Eala Dpp Dpa Dap Daa Cppp Cppa Cpapp Cpapa Cpaap Cpaaa Capp Capa Caapp Caapa Caaap Caaaa ABprppppp ABprppppa ABprpppap ABprpppaa ABprppapp ABprppapa ABprppaa ABprpappp ABprpappa ABprpapap ABprpapaa ABprpaapp ABprpaapa ABprpaaap ABprpaaaa ABprapppp ABprapppa ABprappap ABprappaa ABprapapp ABprapapa ABprapaap ABprapaaa ABpraappp ABpraappa ABpraapap ABpraapaa ABpraaapp ABpraaapa ABpraaaap ABpraaaaa ABplppppp ABplppppa ABplpppap ABplpppaa ABplppapp ABplppapa ABplppaa ABplpappp ABplpappa ABplpapap ABplpapaa ABplpaapp ABplpaapa ABplpaaap ABplpaaaa ABplapppp ABplapppa ABplappap ABplappaa ABplapapp ABplapapa ABplapaap ABplapaaa ABplaappp ABplaappa ABplaapap ABplaapaa ABplaaapp ABplaaapa ABplaaaap ABplaaaaa ABarppppp ABarppppa ABarpppap ABarpppaa ABarppapp ABarppapa ABarppaa ABarpappp ABarpappa ABarpapap ABarpapaa ABarpaapp ABarpaapa ABarpaaa ABarapppp ABarapppa ABarappap ABarappaa ABarapapp ABarapapa ABarapaap ABarapaaa ABaraappp ABaraappa ABaraapap ABaraapaa ABaraaapp ABaraaapa ABaraaaa ABalppppp ABalppppa ABalpppap ABalpppaa ABalppapp ABalppapa ABalppaa ABalpappp ABalpappa ABalpapap ABalpapaa ABalpaapp ABalpaapa ABalpaaap ABalpaaaa ABalapppp ABalapppa ABalappap ABalappaa ABalapapp ABalapapa ABalapaap ABalapaaa ABalaappp ABalaappa ABalaapa ABalaaapp ABalaaapa ABalaaaa
Number of embryos:  1
Number of images:  1
Pattern:  Z3 Z2 MSpppp MSpppa MSppap MSppaa MSpapp MSpapa MSpaap MSpaaa MSappp MSappa MSapap MSapaa MSaapp MSaapa MSaaap MSaaaa Eprp Epra Eplp Epla Earp Eara Ealp Eala Dpp Dpa Dap Daa Cpppp Cpppa Cppa Cpapp Cpapa Cpaap Cpaaa Capp Capa Caapp Caapa Caaap Caaaa ABprppppp ABprppppa ABprpppap ABprpppaa ABprppapp ABprppapa ABprppaa ABprpappp ABprpappa ABprpapap ABprpapaa ABprpaapp ABprpaapa ABprpaaap ABprpaaaa ABprapppp ABprapppa ABprappap ABprappaa ABprapapp ABprapapa ABprapaap ABprapaaa ABpraappp ABpraappa ABpraapap ABpraapaa ABpraaapp ABpraaapa ABpraaaa ABplppppp ABplppppa ABplpppap ABplpppaa ABplppapp ABplppapa ABplppaa ABplpappp ABplpappa ABplpapap ABplpapaa ABplpaapp ABplpaapa ABplpaaap ABplpaaaa ABplapppp ABplapppa ABplappap ABplappaa ABplapapp ABplapapa ABplapaap ABplapaaa ABplaappp ABplaappa ABplaapap ABplaapaa ABplaaapp ABplaaapa ABplaaaap ABplaaaaa ABarppppp ABarppppa ABarpppap ABarpppaa ABarppapp ABarppapa ABarppaap ABarppaaa ABarpappp ABarpappa ABarpapap ABarpapaa ABarpaapp ABarpaapa ABarpaaa ABarapppp ABarapppa ABarappap ABarappaa ABarapapp ABarapapa ABarapaap ABarapaaa ABaraappp ABaraappa ABaraapap ABaraapaa ABaraaapp ABaraaapa ABaraaaa ABalppppp ABalppppa ABalpppap ABalpppaa ABalppapp ABalppapa ABalppaa ABalpappp ABalpappa ABalpapap ABalpapaa ABalpaapp ABalpaapa ABalpaaap ABalpaaaa ABalapppp ABalapppa ABalappa ABalapapp ABalapapa ABalapaap ABalapaaa ABalaappp ABalaappa ABalaapa ABalaaapp ABalaaapa ABalaaaa
Number of embryos:  1
Number of images:  1
Pattern:  Z3 Z2 MSpppp MSpppa MSppap MSppaa MSpapp MSpapa MSpaap MSpaaa MSappp MSappa MSapap MSapaa MSaapp MSaapa MSaaap MSaaaa Eprp Epra Eplp Epla Earp Eara Ealp Eala Dpp Dpa Dap Daa Cpppp Cpppa Cppa Cpapp Cpapa Cpaap Cpaaa Capp Capa Caapp Caapa Caaap Caaaa ABprppppp ABprppppa ABprpppap ABprpppaa ABprppapp ABprppapa ABprppaa ABprpappp ABprpappa ABprpapap ABprpapaa ABprpaapp ABprpaapa ABprpaaap ABprpaaaa ABprapppp ABprapppa ABprappap ABprappaa ABprapapp ABprapapa ABprapaap ABprapaaa ABpraappp ABpraappa ABpraapap ABpraapaa ABpraaapp ABpraaapa ABpraaaap ABpraaaaa ABplppppp ABplppppa ABplpppap ABplpppaa ABplppap ABplppaa ABplpappp ABplpappa ABplpapap ABplpapaa ABplpaapp ABplpaapa ABplpaaap ABplpaaaa ABplapppp ABplapppa ABplappap ABplappaa ABplapapp ABplapapa ABplapaap ABplapaaa ABplaappp ABplaappa ABplaapap ABplaapaa ABplaaapp ABplaaapa ABplaaaap ABplaaaaa ABarppppp ABarppppa ABarpppap ABarpppaa ABarppapp ABarppapa ABarppaap ABarppaaa ABarpappp ABarpappa ABarpapap ABarpapaa ABarpaapp ABarpaapa ABarpaaap ABarpaaaa ABarapppp ABarapppa ABarappap ABarappaa ABarapapp ABarapapa ABarapaap ABarapaaa ABaraappp ABaraappa ABaraapap ABaraapaa ABaraaapp ABaraaapa ABaraaaa ABalppppp ABalppppa ABalpppap ABalpppaa ABalppapp ABalppapa ABalppaa ABalpappp ABalpappa ABalpapap ABalpapaa ABalpaapp ABalpaapa ABalpaaa ABalapppp ABalapppa ABalappa ABalapapp ABalapapa ABalapaap ABalapaaa ABalaappp ABalaappa ABalaapa ABalaaapp ABalaaapa ABalaaaa
Number of embryos:  1
Number of images:  1
Pattern:  Z3 Z2 MSpppp MSpppa MSppap MSppaa MSpapp MSpapa MSpaap MSpaaa MSappp MSappa MSapap MSapaa MSaapp MSaapa MSaaap MSaaaa Eprp Epra Eplp Epla Earp Eara Ealp Eala Dpp Dpa Dap Daa Cpppp Cpppa Cppa Cpapp Cpapa Cpaap Cpaaa Capp Capa Caapp Caapa Caaap Caaaa ABprppppp ABprppppa ABprpppap ABprpppaa ABprppapp ABprppapa ABprppaap ABprppaaa ABprpappp ABprpappa ABprpapap ABprpapaa ABprpaapp ABprpaapa ABprpaaap ABprpaaaa ABprapppp ABprapppa ABprappap ABprappaa ABprapapp ABprapapa ABprapaap ABprapaaa ABpraappp ABpraappa ABpraapap ABpraapaa ABpraaapp ABpraaapa ABpraaaap ABpraaaaa ABplppppp ABplppppa ABplpppap ABplpppaa ABplppapp ABplppapa ABplppaa ABplpappp ABplpappa ABplpapap ABplpapaa ABplpaapp ABplpaapa ABplpaaap ABplpaaaa ABplapppp ABplapppa ABplappap ABplappaa ABplapapp ABplapapa ABplapaap ABplapaaa ABplaappp ABplaappa ABplaapap ABplaapaa ABplaaapp ABplaaapa ABplaaaap ABplaaaaa ABarpppp ABarpppap ABarpppaa ABarppap ABarppaap ABarppaaa ABarpappp ABarpappa ABarpapap ABarpapaa ABarpaapp ABarpaapa ABarpaaa ABarapppp ABarapppa ABarappap ABarappaa ABarapapp ABarapapa ABarapaap ABarapaaa ABaraappp ABaraappa ABaraapap ABaraapaa ABaraaapp ABaraaapa ABaraaaa ABalppppp ABalppppa ABalpppap ABalpppaa ABalppapp ABalppapa ABalppaa ABalpappp ABalpappa ABalpapap ABalpapaa ABalpaapp ABalpaapa ABalpaaap ABalpaaaa ABalapppp ABalapppa ABalappa ABalapapp ABalapapa ABalapaap ABalapaaa ABalaappp ABalaappa ABalaapa ABalaaapp ABalaaapa ABalaaaa
Number of embryos:  1
Number of images:  1
Pattern:  Z3 Z2 MSpppp MSpppa MSppap MSppaa MSpapp MSpapap MSpapaa MSpaap MSpaaap MSpaaaa MSappp MSappa MSapap MSapaa MSaapp MSaapap MSaapaa MSaaapp MSaaapa MSaaaap MSaaaaa Eprp Epra Eplp Epla Earp Eara Ealp Eala Dpp Dpa Dap Daa Cpppp Cpppa Cppa Cpapp Cpapa Cpaap Cpaaa Capp Capa Caapp Caapa Caaap Caaaa ABprppppp ABprppppa ABprpppap ABprpppaa ABprppap ABprppaa ABprpappp ABprpappa ABprpapap ABprpapaa ABprpaapp ABprpaapa ABprpaaap ABprpaaaa ABprapppp ABprapppa ABprappap ABprappaa ABprapapp ABprapapa ABprapaap ABprapaaa ABpraappp ABpraappa ABpraapap ABpraapaa ABpraaapp ABpraaapa ABpraaaa ABplppppp ABplppppa ABplpppap ABplpppaa ABplppap ABplppaa ABplpappp ABplpappa ABplpapap ABplpapaa ABplpaapp ABplpaapa ABplpaaap ABplpaaaa ABplapppp ABplapppa ABplappap ABplappaa ABplapapp ABplapapa ABplapaap ABplapaaa ABplaappp ABplaappa ABplaapap ABplaapaa ABplaaapp ABplaaapa ABplaaaap ABplaaaaa ABarpppp ABarpppap ABarpppaa ABarppap ABarppaap ABarppaaa ABarpappp ABarpappa ABarpapap ABarpapaa ABarpaapp ABarpaapa ABarpaaa ABarapppp ABarapppa ABarappap ABarappaa ABarapapp ABarapapa ABarapaap ABarapaaa ABaraappp ABaraappa ABaraapap ABaraapaa ABaraaapp ABaraaapa ABaraaaa ABalppppp ABalppppa ABalpppap ABalpppaa ABalppapp ABalppapa ABalppaap ABalppaaa ABalpappp ABalpappa ABalpapap ABalpapaa ABalpaapp ABalpaapa ABalpaaap ABalpaaaa ABalapppp ABalapppa ABalappa ABalapapp ABalapapa ABalapaa ABalaapp ABalaapa ABalaaapp ABalaaapa ABalaaaa
Number of embryos:  1
Number of images:  1
-----------------
-----------------
Age:  163
Number of patterns:  11
-----------------
Pattern:  Z3 Z2 MSpppp MSpppa MSppap MSppaa MSpapp MSpapa MSpaap MSpaaa MSappp MSappa MSapap MSapaa MSaapp MSaapa MSaaap MSaaaa Eprp Epra Eplp Epla Earp Eara Ealp Eala Dpp Dpa Dap Daa Cppp Cppa Cpapp Cpapa Cpaap Cpaaa Capp Capa Caap Caaap Caaaa ABprppppp ABprppppa ABprpppap ABprpppaa ABprppapp ABprppapa ABprppaa ABprpappp ABprpappa ABprpapap ABprpapaa ABprpaapp ABprpaapa ABprpaaap ABprpaaaa ABprapppp ABprapppa ABprappap ABprappaa ABprapapp ABprapapa ABprapaap ABprapaaa ABpraappp ABpraappa ABpraapap ABpraapaa ABpraaapp ABpraaapa ABpraaaa ABplppppp ABplppppa ABplpppap ABplpppaa ABplppapp ABplppapa ABplppaap ABplppaaa ABplpappp ABplpappa ABplpapap ABplpapaa ABplpaapp ABplpaapa ABplpaaap ABplpaaaa ABplapppp ABplapppa ABplappap ABplappaa ABplapapp ABplapapa ABplapaap ABplapaaa ABplaappp ABplaappa ABplaapap ABplaapaa ABplaaapp ABplaaapa ABplaaaap ABplaaaaa ABarppppp ABarppppa ABarpppap ABarpppaa ABarppapp ABarppapa ABarppaap ABarppaaa ABarpappp ABarpappa ABarpapap ABarpapaa ABarpaapp ABarpaapa ABarpaaa ABarapppp ABarapppa ABarappap ABarappaa ABarapapp ABarapapa ABarapaap ABarapaaa ABaraappp ABaraappa ABaraapap ABaraapaa ABaraaapp ABaraaapa ABaraaaap ABaraaaaa ABalppppp ABalppppa ABalpppap ABalpppaa ABalppapp ABalppapa ABalppaa ABalpappp ABalpappa ABalpapap ABalpapaa ABalpaapp ABalpaapa ABalpaaap ABalpaaaa ABalapppp ABalapppa ABalappap ABalappaa ABalapapp ABalapapa ABalapaap ABalapaaa ABalaappp ABalaappa ABalaapa ABalaaapp ABalaaapa ABalaaaa
Number of embryos:  1
Number of images:  1
Pattern:  Z3 Z2 MSpppp MSpppa MSppap MSppaa MSpapp MSpapa MSpaap MSpaaa MSappp MSappa MSapap MSapaa MSaapp MSaapa MSaaap MSaaaa Eprp Epra Eplp Epla Earp Eara Ealp Eala Dpp Dpa Dap Daa Cppp Cppa Cpapp Cpapa Cpaap Cpaaa Capp Capa Caap Caaap Caaaa ABprppppp ABprppppa ABprpppap ABprpppaa ABprppapp ABprppapa ABprppaa ABprpappp ABprpappa ABprpapap ABprpapaa ABprpaapp ABprpaapa ABprpaaap ABprpaaaa ABprapppp ABprapppa ABprappap ABprappaa ABprapapp ABprapapa ABprapaap ABprapaaa ABpraappp ABpraappa ABpraapap ABpraapaa ABpraaapp ABpraaapa ABpraaaap ABpraaaaa ABplppppp ABplppppa ABplpppap ABplpppaa ABplppapp ABplppapa ABplppaap ABplppaaa ABplpappp ABplpappa ABplpapap ABplpapaa ABplpaapp ABplpaapa ABplpaaap ABplpaaaa ABplapppp ABplapppa ABplappap ABplappaa ABplapapp ABplapapa ABplapaap ABplapaaa ABplaappp ABplaappa ABplaapap ABplaapaa ABplaaapp ABplaaapa ABplaaaap ABplaaaaa ABarppppp ABarppppa ABarpppap ABarpppaa ABarppapp ABarppapa ABarppaa ABarpappp ABarpappa ABarpapap ABarpapaa ABarpaapp ABarpaapa ABarpaaap ABarpaaaa ABarapppp ABarapppa ABarappap ABarappaa ABarapapp ABarapapa ABarapaap ABarapaaa ABaraappp ABaraappa ABaraapap ABaraapaa ABaraaapp ABaraaapa ABaraaaa ABalppppp ABalppppa ABalpppap ABalpppaa ABalppapp ABalppapa ABalppaa ABalpappp ABalpappa ABalpapap ABalpapaa ABalpaapp ABalpaapa ABalpaaap ABalpaaaa ABalapppp ABalapppa ABalappap ABalappaa ABalapapp ABalapapa ABalapaap ABalapaaa ABalaappp ABalaappa ABalaapa ABalaaapp ABalaaapa ABalaaaa
Number of embryos:  1
Number of images:  1
Pattern:  Z3 Z2 MSpppp MSpppa MSppap MSppaa MSpapp MSpapa MSpaap MSpaaa MSappp MSappa MSapap MSapaa MSaapp MSaapa MSaaap MSaaaa Eprp Epra Eplp Epla Earp Eara Ealp Eala Dpp Dpa Dap Daa Cppp Cppa Cpapp Cpapa Cpaap Cpaaa Capp Capa Caapp Caapa Caaap Caaaa ABprppppp ABprppppa ABprpppap ABprpppaa ABprppapp ABprppapa ABprppaa ABprpappp ABprpappa ABprpapap ABprpapaa ABprpaapp ABprpaapa ABprpaaap ABprpaaaa ABprapppp ABprapppa ABprappap ABprappaa ABprapapp ABprapapa ABprapaap ABprapaaa ABpraappp ABpraappa ABpraapap ABpraapaa ABpraaapp ABpraaapa ABpraaaap ABpraaaaa ABplppppp ABplppppa ABplpppap ABplpppaa ABplppapp ABplppapa ABplppaa ABplpappp ABplpappa ABplpapap ABplpapaa ABplpaapp ABplpaapa ABplpaaap ABplpaaaa ABplapppp ABplapppa ABplappap ABplappaa ABplapapp ABplapapa ABplapaap ABplapaaa ABplaappp ABplaappa ABplaapap ABplaapaa ABplaaapp ABplaaapa ABplaaaap ABplaaaaa ABarppppp ABarppppa ABarpppap ABarpppaa ABarppapp ABarppapa ABarppaap ABarppaaa ABarpappp ABarpappa ABarpapap ABarpapaa ABarpaapp ABarpaapa ABarpaaa ABarapppp ABarapppa ABarappap ABarappaa ABarapapp ABarapapa ABarapaap ABarapaaa ABaraappp ABaraappa ABaraapap ABaraapaa ABaraaapp ABaraaapa ABaraaaa ABalppppp ABalppppa ABalpppap ABalpppaa ABalppapp ABalppapa ABalppaa ABalpappp ABalpappa ABalpapap ABalpapaa ABalpaapp ABalpaapa ABalpaaap ABalpaaaa ABalapppp ABalapppa ABalappap ABalappaa ABalapapp ABalapapa ABalapaap ABalapaaa ABalaappp ABalaappa ABalaapa ABalaaapp ABalaaapa ABalaaaa
Number of embryos:  1
Number of images:  1
Pattern:  Z3 Z2 MSpppp MSpppa MSppap MSppaa MSpapp MSpapa MSpaap MSpaaa MSappp MSappa MSapap MSapaa MSaapp MSaapa MSaaap MSaaaa Eprp Epra Eplp Epla Earp Eara Ealp Eala Dpp Dpa Dap Daa Cppp Cppa Cpapp Cpapa Cpaap Cpaaa Capp Capa Caapp Caapa Caaap Caaaa ABprppppp ABprppppa ABprpppap ABprpppaa ABprppapp ABprppapa ABprppaa ABprpappp ABprpappa ABprpapap ABprpapaa ABprpaapp ABprpaapa ABprpaaap ABprpaaaa ABprapppp ABprapppa ABprappap ABprappaa ABprapapp ABprapapa ABprapaap ABprapaaa ABpraappp ABpraappa ABpraapap ABpraapaa ABpraaapp ABpraaapa ABpraaaap ABpraaaaa ABplppppp ABplppppa ABplpppap ABplpppaa ABplppapp ABplppapa ABplppaap ABplppaaa ABplpappp ABplpappa ABplpapap ABplpapaa ABplpaapp ABplpaapa ABplpaaap ABplpaaaa ABplapppp ABplapppa ABplappap ABplappaa ABplapapp ABplapapa ABplapaap ABplapaaa ABplaappp ABplaappa ABplaapap ABplaapaa ABplaaapp ABplaaapa ABplaaaap ABplaaaaa ABarppppp ABarppppa ABarpppap ABarpppaa ABarppap ABarppaap ABarppaaa ABarpappp ABarpappa ABarpapap ABarpapaa ABarpaapp ABarpaapa ABarpaaap ABarpaaaa ABarapppp ABarapppa ABarappap ABarappaa ABarapapp ABarapapa ABarapaap ABarapaaa ABaraappp ABaraappa ABaraapap ABaraapaa ABaraaapp ABaraaapa ABaraaaa ABalppppp ABalppppa ABalpppap ABalpppaa ABalppapp ABalppapa ABalppaa ABalpappp ABalpappa ABalpapap ABalpapaa ABalpaapp ABalpaapa ABalpaaa ABalapppp ABalapppa ABalappap ABalappaa ABalapapp ABalapapa ABalapaap ABalapaaa ABalaappp ABalaappa ABalaapa ABalaaapp ABalaaapa ABalaaaa
Number of embryos:  1
Number of images:  1
Pattern:  Z3 Z2 MSpppp MSpppa MSppap MSppaa MSpapp MSpapa MSpaap MSpaaa MSappp MSappa MSapap MSapaa MSaapp MSaapa MSaaap MSaaaa Eprp Epra Eplp Epla Earp Eara Ealp Eala Dpp Dpa Dap Daa Cppp Cppa Cpapp Cpapa Cpaap Cpaaa Cappp Cappa Capa Caapp Caapa Caaap Caaaa ABprppppp ABprppppa ABprpppap ABprpppaa ABprppapp ABprppapa ABprppaa ABprpappp ABprpappa ABprpapap ABprpapaa ABprpaapp ABprpaapa ABprpaaap ABprpaaaa ABprapppp ABprapppa ABprappap ABprappaa ABprapapp ABprapapa ABprapaap ABprapaaa ABpraappp ABpraappa ABpraapap ABpraapaa ABpraaapp ABpraaapa ABpraaaap ABpraaaaa ABplppppp ABplppppa ABplpppap ABplpppaa ABplppapp ABplppapa ABplppaa ABplpappp ABplpappa ABplpapap ABplpapaa ABplpaapp ABplpaapa ABplpaaap ABplpaaaa ABplapppp ABplapppa ABplappap ABplappaa ABplapapp ABplapapa ABplapaap ABplapaaa ABplaappp ABplaappa ABplaapap ABplaapaa ABplaaapp ABplaaapa ABplaaaap ABplaaaaa ABarppppp ABarppppa ABarpppap ABarpppaa ABarppapp ABarppapa ABarppaap ABarppaaa ABarpappp ABarpappa ABarpapap ABarpapaa ABarpaapp ABarpaapa ABarpaaa ABarapppp ABarapppa ABarappap ABarappaa ABarapapp ABarapapa ABarapaap ABarapaaa ABaraappp ABaraappa ABaraapap ABaraapaa ABaraaapp ABaraaapa ABaraaaa ABalppppp ABalppppa ABalpppap ABalpppaa ABalppapp ABalppapa ABalppaa ABalpappp ABalpappa ABalpapap ABalpapaa ABalpaapp ABalpaapa ABalpaaa ABalapppp ABalapppa ABalappap ABalappaa ABalapapp ABalapapa ABalapaap ABalapaaa ABalaappp ABalaappa ABalaapa ABalaaapp ABalaaapa ABalaaaa
Number of embryos:  1
Number of images:  1
Pattern:  Z3 Z2 MSpppp MSpppa MSppap MSppaa MSpapp MSpapa MSpaap MSpaaa MSappp MSappa MSapap MSapaa MSaapp MSaapa MSaaap MSaaaa Eprp Epra Eplp Epla Earp Eara Ealp Eala Dpp Dpa Dap Daa Cpppp Cpppa Cppa Cpapp Cpapa Cpaap Cpaaa Capp Capa Caapp Caapa Caaap Caaaa ABprppppp ABprppppa ABprpppap ABprpppaa ABprppapp ABprppapa ABprppaa ABprpappp ABprpappa ABprpapap ABprpapaa ABprpaapp ABprpaapa ABprpaaap ABprpaaaa ABprapppp ABprapppa ABprappap ABprappaa ABprapapp ABprapapa ABprapaap ABprapaaa ABpraappp ABpraappa ABpraapap ABpraapaa ABpraaapp ABpraaapa ABpraaaap ABpraaaaa ABplppppp ABplppppa ABplpppap ABplpppaa ABplppapp ABplppapa ABplppaa ABplpappp ABplpappa ABplpapap ABplpapaa ABplpaapp ABplpaapa ABplpaaap ABplpaaaa ABplapppp ABplapppa ABplappap ABplappaa ABplapapp ABplapapa ABplapaap ABplapaaa ABplaappp ABplaappa ABplaapap ABplaapaa ABplaaapp ABplaaapa ABplaaaap ABplaaaaa ABarpppp ABarpppap ABarpppaa ABarppap ABarppaap ABarppaaa ABarpappp ABarpappa ABarpapap ABarpapaa ABarpaapp ABarpaapa ABarpaaap ABarpaaaa ABarapppp ABarapppa ABarappap ABarappaa ABarapapp ABarapapa ABarapaap ABarapaaa ABaraappp ABaraappa ABaraapap ABaraapaa ABaraaapp ABaraaapa ABaraaaa ABalppppp ABalppppa ABalpppap ABalpppaa ABalppapp ABalppapa ABalppaa ABalpappp ABalpappa ABalpapap ABalpapaa ABalpaapp ABalpaapa ABalpaaap ABalpaaaa ABalapppp ABalapppa ABalappap ABalappaa ABalapapp ABalapapa ABalapaap ABalapaaa ABalaappp ABalaappa ABalaapa ABalaaapp ABalaaapa ABalaaaa
Number of embryos:  1
Number of images:  1
Pattern:  Z3 Z2 MSpppp MSpppa MSppap MSppaa MSpapp MSpapa MSpaap MSpaaa MSappp MSappa MSapap MSapaa MSaapp MSaapa MSaaap MSaaaa Eprp Epra Eplp Epla Earp Eara Ealp Eala Dpp Dpa Dap Daa Cpppp Cpppa Cppa Cpapp Cpapa Cpaap Cpaaa Cappp Cappa Capa Caapp Caapa Caaap Caaaa ABprppppp ABprppppa ABprpppap ABprpppaa ABprppapp ABprppapa ABprppaap ABprppaaa ABprpappp ABprpappa ABprpapap ABprpapaa ABprpaapp ABprpaapa ABprpaaap ABprpaaaa ABprapppp ABprapppa ABprappap ABprappaa ABprapapp ABprapapa ABprapaap ABprapaaa ABpraappp ABpraappa ABpraapap ABpraapaa ABpraaapp ABpraaapa ABpraaaap ABpraaaaa ABplppppp ABplppppa ABplpppap ABplpppaa ABplppapp ABplppapa ABplppaap ABplppaaa ABplpappp ABplpappa ABplpapap ABplpapaa ABplpaapp ABplpaapa ABplpaaap ABplpaaaa ABplapppp ABplapppa ABplappap ABplappaa ABplapapp ABplapapa ABplapaap ABplapaaa ABplaappp ABplaappa ABplaapap ABplaapaa ABplaaapp ABplaaapa ABplaaaap ABplaaaaa ABarppppp ABarppppa ABarpppap ABarpppaa ABarppap ABarppaap ABarppaaa ABarpappp ABarpappa ABarpapap ABarpapaa ABarpaapp ABarpaapa ABarpaaa ABarapppp ABarapppa ABarappap ABarappaa ABarapapp ABarapapa ABarapaap ABarapaaa ABaraappp ABaraappa ABaraapap ABaraapaa ABaraaapp ABaraaapa ABaraaaa ABalppppp ABalppppa ABalpppap ABalpppaa ABalppapp ABalppapa ABalppaa ABalpappp ABalpappa ABalpapap ABalpapaa ABalpaapp ABalpaapa ABalpaaa ABalapppp ABalapppa ABalappa ABalapapp ABalapapa ABalapaap ABalapaaa ABalaapp ABalaapa ABalaaapp ABalaaapa ABalaaaa
Number of embryos:  1
Number of images:  1
Pattern:  Z3 Z2 MSpppp MSpppa MSppap MSppaa MSpapp MSpapa MSpaap MSpaaa MSappp MSappa MSapap MSapaa MSaapp MSaapa MSaaap MSaaaap MSaaaaa Eprp Epra Eplp Epla Earp Eara Ealp Eala Dpp Dpa Dap Daa Cppp Cppa Cpapp Cpapa Cpaap Cpaaa Capp Capa Caapp Caapa Caaap Caaaa ABprppppp ABprppppa ABprpppap ABprpppaa ABprppapp ABprppapa ABprppaa ABprpappp ABprpappa ABprpapap ABprpapaa ABprpaapp ABprpaapa ABprpaaap ABprpaaaa ABprapppp ABprapppa ABprappap ABprappaa ABprapapp ABprapapa ABprapaap ABprapaaa ABpraappp ABpraappa ABpraapap ABpraapaa ABpraaapp ABpraaapa ABpraaaap ABpraaaaa ABplppppp ABplppppa ABplpppap ABplpppaa ABplppapp ABplppapa ABplppaa ABplpappp ABplpappa ABplpapap ABplpapaa ABplpaapp ABplpaapa ABplpaaap ABplpaaaa ABplapppp ABplapppa ABplappap ABplappaa ABplapapp ABplapapa ABplapaap ABplapaaa ABplaappp ABplaappa ABplaapap ABplaapaa ABplaaapp ABplaaapa ABplaaaap ABplaaaaa ABarpppp ABarpppap ABarpppaa ABarppap ABarppaap ABarppaaa ABarpappp ABarpappa ABarpapap ABarpapaa ABarpaapp ABarpaapa ABarpaaa ABarapppp ABarapppa ABarappap ABarappaa ABarapapp ABarapapa ABarapaap ABarapaaa ABaraappp ABaraappa ABaraapap ABaraapaa ABaraaapp ABaraaapa ABaraaaa ABalppppp ABalppppa ABalpppap ABalpppaa ABalppapp ABalppapa ABalppaa ABalpappp ABalpappa ABalpapap ABalpapaa ABalpaapp ABalpaapa ABalpaaap ABalpaaaa ABalapppp ABalapppa ABalappap ABalappaa ABalapapp ABalapapa ABalapaap ABalapaaa ABalaappp ABalaappa ABalaapa ABalaaapp ABalaaapa ABalaaaar ABalaaaal
Number of embryos:  1
Number of images:  1
Pattern:  Z3 Z2 MSpppp MSpppa MSppap MSppaa MSpapp MSpapa MSpaap MSpaaa MSappp MSappa MSapap MSapaa MSaapp MSaapa MSaaap MSaaaap MSaaaaa Eprp Epra Eplp Epla Earp Eara Ealp Eala Dpp Dpa Dap Daa Cpppp Cpppa Cppa Cpapp Cpapa Cpaap Cpaaa Capp Capa Caapp Caapa Caaap Caaaa ABprppppp ABprppppa ABprpppap ABprpppaa ABprppapp ABprppapa ABprppaa ABprpappp ABprpappa ABprpapap ABprpapaa ABprpaapp ABprpaapa ABprpaaap ABprpaaaa ABprapppp ABprapppa ABprappap ABprappaa ABprapapp ABprapapa ABprapaap ABprapaaa ABpraappp ABpraappa ABpraapap ABpraapaa ABpraaapp ABpraaapa ABpraaaap ABpraaaaa ABplppppp ABplppppa ABplpppap ABplpppaa ABplppapp ABplppapa ABplppaa ABplpappp ABplpappa ABplpapap ABplpapaa ABplpaapp ABplpaapa ABplpaaap ABplpaaaa ABplapppp ABplapppa ABplappap ABplappaa ABplapapp ABplapapa ABplapaap ABplapaaa ABplaappp ABplaappa ABplaapap ABplaapaa ABplaaapp ABplaaapa ABplaaaap ABplaaaaa ABarpppp ABarpppap ABarpppaa ABarppap ABarppaap ABarppaaa ABarpappp ABarpappa ABarpapap ABarpapaa ABarpaapp ABarpaapa ABarpaaap ABarpaaaa ABarapppp ABarapppa ABarappap ABarappaa ABarapapp ABarapapa ABarapaap ABarapaaa ABaraappp ABaraappa ABaraapap ABaraapaa ABaraaapp ABaraaapa ABaraaaa ABalppppp ABalppppa ABalpppap ABalpppaa ABalppapp ABalppapa ABalppaa ABalpappp ABalpappa ABalpapap ABalpapaa ABalpaapp ABalpaapa ABalpaaap ABalpaaaa ABalapppp ABalapppa ABalappa ABalapapp ABalapapa ABalapaap ABalapaaa ABalaappp ABalaappa ABalaapa ABalaaapp ABalaaapa ABalaaaa
Number of embryos:  1
Number of images:  1
Pattern:  Z3 Z2 MSpppp MSpppa MSppap MSppaa MSpapp MSpapa MSpaap MSpaaa MSappp MSappa MSapap MSapaa MSaapp MSaapap MSaapaa MSaaap MSaaaa Eprp Epra Eplp Epla Earp Eara Ealp Eala Dpp Dpa Dap Daa Cppp Cppa Cpapp Cpapa Cpaap Cpaaa Capp Capa Caapp Caapa Caaap Caaaa ABprppppp ABprppppa ABprpppap ABprpppaa ABprppap ABprppaa ABprpappp ABprpappa ABprpapap ABprpapaa ABprpaapp ABprpaapa ABprpaaap ABprpaaaa ABprapppp ABprapppa ABprappap ABprappaa ABprapapp ABprapapa ABprapaap ABprapaaa ABpraappp ABpraappa ABpraapap ABpraapaa ABpraaapp ABpraaapa ABpraaaa ABplppppp ABplppppa ABplpppap ABplpppaa ABplppapp ABplppapa ABplppaa ABplpappp ABplpappa ABplpapap ABplpapaa ABplpaapp ABplpaapa ABplpaaap ABplpaaaa ABplapppp ABplapppa ABplappap ABplappaa ABplapapp ABplapapa ABplapaap ABplapaaa ABplaappp ABplaappa ABplaapap ABplaapaa ABplaaapp ABplaaapa ABplaaaap ABplaaaaa ABarppppp ABarppppa ABarpppap ABarpppaa ABarppapp ABarppapa ABarppaap ABarppaaa ABarpappp ABarpappa ABarpapap ABarpapaa ABarpaapp ABarpaapa ABarpaaa ABarapppp ABarapppa ABarappap ABarappaa ABarapapp ABarapapa ABarapaap ABarapaaa ABaraappp ABaraappa ABaraapap ABaraapaa ABaraaapp ABaraaapa ABaraaaap ABaraaaaa ABalppppp ABalppppa ABalpppap ABalpppaa ABalppapp ABalppapa ABalppaap ABalppaaa ABalpappp ABalpappa ABalpapap ABalpapaa ABalpaapp ABalpaapa ABalpaaap ABalpaaaa ABalapppp ABalapppa ABalappa ABalapapp ABalapapa ABalapaap ABalapaaa ABalaappp ABalaappa ABalaapa ABalaaapp ABalaaapa ABalaaaa
Number of embryos:  1
Number of images:  1
Pattern:  Z3 Z2 MSpppp MSpppa MSppap MSppaa MSpapp MSpapap MSpapaa MSpaap MSpaaap MSpaaaa MSappp MSappa MSapap MSapaa MSaapp MSaapap MSaapaa MSaaap MSaaaap MSaaaaa Eprp Epra Eplp Epla Earp Eara Ealp Eala Dpp Dpa Dap Daa Cppp Cppa Cpapp Cpapa Cpaap Cpaaa Capp Capa Caapp Caapa Caaap Caaaa ABprppppp ABprppppa ABprpppap ABprpppaa ABprppapp ABprppapa ABprppaa ABprpappp ABprpappa ABprpapap ABprpapaa ABprpaapp ABprpaapa ABprpaaap ABprpaaaa ABprapppp ABprapppa ABprappap ABprappaa ABprapapp ABprapapa ABprapaap ABprapaaa ABpraappp ABpraappa ABpraapap ABpraapaa ABpraaapp ABpraaapa ABpraaaap ABpraaaaa ABplppppp ABplppppa ABplpppap ABplpppaa ABplppapp ABplppapa ABplppaap ABplppaaa ABplpappp ABplpappa ABplpapap ABplpapaa ABplpaapp ABplpaapa ABplpaaap ABplpaaaa ABplapppp ABplapppa ABplappap ABplappaa ABplapapp ABplapapa ABplapaap ABplapaaa ABplaappp ABplaappa ABplaapap ABplaapaa ABplaaapp ABplaaapa ABplaaaap ABplaaaaa ABarpppp ABarpppa ABarppap ABarppaa ABarpappp ABarpappa ABarpapap ABarpapaa ABarpaapp ABarpaapa ABarpaaa ABarapppp ABarapppa ABarappap ABarappaa ABarapapp ABarapapa ABarapaap ABarapaaa ABaraappp ABaraappa ABaraapap ABaraapaa ABaraaapp ABaraaapa ABaraaaap ABaraaaaa ABalppppp ABalppppa ABalpppap ABalpppaa ABalppapp ABalppapa ABalppaa ABalpappp ABalpappa ABalpapap ABalpapaa ABalpaapp ABalpaapa ABalpaaap ABalpaaaa ABalapppp ABalapppa ABalappap ABalappaa ABalapapp ABalapapa ABalapaap ABalapaaa ABalaapp ABalaapa ABalaaap ABalaaaa
Number of embryos:  1
Number of images:  1
-----------------
-----------------
Age:  164
Number of patterns:  11
-----------------
Pattern:  Z3 Z2 MSpppp MSpppa MSppap MSppaa MSpapp MSpapa MSpaap MSpaaa MSappp MSappa MSapap MSapaa MSaapp MSaapa MSaaap MSaaaa Eprp Epra Eplp Epla Earp Eara Ealp Eala Dpp Dpa Dap Daa Cppp Cppa Cpapp Cpapa Cpaap Cpaaa Capp Capa Caap Caaap Caaaa ABprppppp ABprppppa ABprpppap ABprpppaa ABprppapp ABprppapa ABprppaa ABprpappp ABprpappa ABprpapap ABprpapaa ABprpaapp ABprpaapa ABprpaaap ABprpaaaa ABprapppp ABprapppa ABprappap ABprappaa ABprapapp ABprapapa ABprapaap ABprapaaa ABpraappp ABpraappa ABpraapap ABpraapaa ABpraaapp ABpraaapa ABpraaaap ABpraaaaa ABplppppp ABplppppa ABplpppap ABplpppaa ABplppapp ABplppapa ABplppaa ABplpappp ABplpappa ABplpapap ABplpapaa ABplpaapp ABplpaapa ABplpaaap ABplpaaaa ABplapppp ABplapppa ABplappap ABplappaa ABplapapp ABplapapa ABplapaap ABplapaaa ABplaappp ABplaappa ABplaapap ABplaapaa ABplaaapp ABplaaapa ABplaaaap ABplaaaaa ABarppppp ABarppppa ABarpppap ABarpppaa ABarppapp ABarppapa ABarppaap ABarppaaa ABarpappp ABarpappa ABarpapap ABarpapaa ABarpaapp ABarpaapa ABarpaaap ABarpaaaa ABarapppp ABarapppa ABarappap ABarappaa ABarapapp ABarapapa ABarapaap ABarapaaa ABaraappp ABaraappa ABaraapap ABaraapaa ABaraaapp ABaraaapa ABaraaaa ABalppppp ABalppppa ABalpppap ABalpppaa ABalppapp ABalppapa ABalppaap ABalppaaa ABalpappp ABalpappa ABalpapap ABalpapaa ABalpaapp ABalpaapa ABalpaaap ABalpaaaa ABalapppp ABalapppa ABalappap ABalappaa ABalapapp ABalapapa ABalapaap ABalapaaa ABalaappp ABalaappa ABalaapa ABalaaapp ABalaaapa ABalaaaa
Number of embryos:  1
Number of images:  1
Pattern:  Z3 Z2 MSpppp MSpppa MSppap MSppaa MSpapp MSpapa MSpaap MSpaaa MSappp MSappa MSapap MSapaa MSaapp MSaapa MSaaap MSaaaa Eprp Epra Eplp Epla Earp Eara Ealp Eala Dpp Dpa Dap Daa Cppp Cppa Cpapp Cpapa Cpaap Cpaaa Capp Capa Caapp Caapa Caaap Caaaa ABprppppp ABprppppa ABprpppap ABprpppaa ABprppapp ABprppapa ABprppaa ABprpappp ABprpappa ABprpapap ABprpapaa ABprpaapp ABprpaapa ABprpaaap ABprpaaaa ABprappp ABprappap ABprappaa ABprapapp ABprapapa ABprapaap ABprapaaa ABpraappp ABpraappa ABpraapap ABpraapaa ABpraaapp ABpraaapa ABpraaaap ABpraaaaa ABplppppp ABplppppa ABplpppap ABplpppaa ABplppapp ABplppapa ABplppaap ABplppaaa ABplpappp ABplpappa ABplpapap ABplpapaa ABplpaapp ABplpaapa ABplpaaap ABplpaaaa ABplapppp ABplapppa ABplappap ABplappaa ABplapapp ABplapapa ABplapaap ABplapaaa ABplaappp ABplaappa ABplaapap ABplaapaa ABplaaapp ABplaaapa ABplaaaap ABplaaaaa ABarppppp ABarppppa ABarpppap ABarpppaa ABarppapp ABarppapa ABarppaap ABarppaaa ABarpappp ABarpappa ABarpapap ABarpapaa ABarpaapp ABarpaapa ABarpaaap ABarpaaaa ABarapppp ABarapppa ABarappap ABarappaa ABarapapp ABarapapa ABarapaap ABarapaaa ABaraappp ABaraappa ABaraapap ABaraapaa ABaraaapp ABaraaapa ABaraaaa ABalppppp ABalppppa ABalpppap ABalpppaa ABalppapp ABalppapa ABalppaa ABalpappp ABalpappa ABalpapap ABalpapaa ABalpaapp ABalpaapa ABalpaaap ABalpaaaa ABalapppp ABalapppa ABalappap ABalappaa ABalapapp ABalapapa ABalapaap ABalapaaa ABalaappp ABalaappa ABalaapa ABalaaapp ABalaaapa ABalaaaa
Number of embryos:  1
Number of images:  1
Pattern:  Z3 Z2 MSpppp MSpppa MSppap MSppaa MSpapp MSpapa MSpaap MSpaaa MSappp MSappa MSapap MSapaa MSaapp MSaapa MSaaap MSaaaa Eprp Epra Eplp Epla Earp Eara Ealp Eala Dpp Dpa Dap Daa Cppp Cppa Cpapp Cpapa Cpaap Cpaaa Capp Capa Caapp Caapa Caaap Caaaa ABprppppp ABprppppa ABprpppap ABprpppaa ABprppapp ABprppapa ABprppaa ABprpappp ABprpappa ABprpapap ABprpapaa ABprpaapp ABprpaapa ABprpaaap ABprpaaaa ABprapppp ABprapppa ABprappap ABprappaa ABprapapp ABprapapa ABprapaap ABprapaaa ABpraappp ABpraappa ABpraapap ABpraapaa ABpraaapp ABpraaapa ABpraaaap ABpraaaaa ABplppppp ABplppppa ABplpppap ABplpppaa ABplppapp ABplppapa ABplppaa ABplpappp ABplpappa ABplpapap ABplpapaa ABplpaapp ABplpaapa ABplpaaap ABplpaaaa ABplapppp ABplapppa ABplappap ABplappaa ABplapapp ABplapapa ABplapaap ABplapaaa ABplaappp ABplaappa ABplaapap ABplaapaa ABplaaapp ABplaaapa ABplaaaap ABplaaaaa ABarppppp ABarppppa ABarpppap ABarpppaa ABarppapp ABarppapa ABarppaa ABarpappp ABarpappa ABarpapap ABarpapaa ABarpaapp ABarpaapa ABarpaaa ABarapppp ABarapppa ABarappap ABarappaa ABarapapp ABarapapa ABarapaap ABarapaaa ABaraappp ABaraappa ABaraapap ABaraapaa ABaraaapp ABaraaapa ABaraaaap ABaraaaaa ABalppppp ABalppppa ABalpppap ABalpppaa ABalppapp ABalppapa ABalppaap ABalppaaa ABalpappp ABalpappa ABalpapap ABalpapaa ABalpaapp ABalpaapa ABalpaaap ABalpaaaa ABalapppp ABalapppa ABalappap ABalappaa ABalapapp ABalapapa ABalapaap ABalapaaa ABalaappp ABalaappa ABalaapa ABalaaapp ABalaaapa ABalaaaa
Number of embryos:  1
Number of images:  1
Pattern:  Z3 Z2 MSpppp MSpppa MSppap MSppaa MSpapp MSpapa MSpaap MSpaaa MSappp MSappa MSapap MSapaa MSaapp MSaapa MSaaap MSaaaa Eprp Epra Eplp Epla Earp Eara Ealp Eala Dpp Dpa Dap Daa Cppp Cppa Cpapp Cpapa Cpaap Cpaaa Capp Capa Caapp Caapa Caaap Caaaa ABprppppp ABprppppa ABprpppap ABprpppaa ABprppapp ABprppapa ABprppaa ABprpappp ABprpappa ABprpapap ABprpapaa ABprpaapp ABprpaapa ABprpaaap ABprpaaaa ABprapppp ABprapppa ABprappap ABprappaa ABprapapp ABprapapa ABprapaap ABprapaaa ABpraappp ABpraappa ABpraapap ABpraapaa ABpraaapp ABpraaapa ABpraaaap ABpraaaaa ABplppppp ABplppppa ABplpppap ABplpppaa ABplppapp ABplppapa ABplppaa ABplpappp ABplpappa ABplpapap ABplpapaa ABplpaapp ABplpaapa ABplpaaap ABplpaaaa ABplapppp ABplapppa ABplappap ABplappaa ABplapapp ABplapapa ABplapaap ABplapaaa ABplaappp ABplaappa ABplaapap ABplaapaa ABplaaapp ABplaaapa ABplaaaap ABplaaaaa ABarppppp ABarppppa ABarpppap ABarpppaa ABarppapp ABarppapa ABarppaa ABarpappp ABarpappa ABarpapap ABarpapaa ABarpaapp ABarpaapa ABarpaaap ABarpaaaa ABarapppp ABarapppa ABarappap ABarappaa ABarapapp ABarapapa ABarapaap ABarapaaa ABaraappp ABaraappa ABaraapap ABaraapaa ABaraaapp ABaraaapa ABaraaaa ABalppppp ABalppppa ABalpppap ABalpppaa ABalppapp ABalppapa ABalppaap ABalppaaa ABalpappp ABalpappa ABalpapap ABalpapaa ABalpaapp ABalpaapa ABalpaaap ABalpaaaa ABalapppp ABalapppa ABalappap ABalappaa ABalapapp ABalapapa ABalapaap ABalapaaa ABalaappp ABalaappa ABalaapa ABalaaapp ABalaaapa ABalaaaa
Number of embryos:  1
Number of images:  1
Pattern:  Z3 Z2 MSpppp MSpppa MSppap MSppaa MSpapp MSpapa MSpaap MSpaaa MSappp MSappa MSapap MSapaa MSaapp MSaapa MSaaap MSaaaa Eprp Epra Eplp Epla Earp Eara Ealp Eala Dpp Dpa Dap Daa Cppp Cppa Cpapp Cpapa Cpaap Cpaaa Capp Capa Caapp Caapa Caaap Caaaa ABprppppp ABprppppa ABprpppap ABprpppaa ABprppapp ABprppapa ABprppaa ABprpappp ABprpappa ABprpapap ABprpapaa ABprpaapp ABprpaapa ABprpaaap ABprpaaaa ABprapppp ABprapppa ABprappap ABprappaa ABprapapp ABprapapa ABprapaap ABprapaaa ABpraappp ABpraappa ABpraapap ABpraapaa ABpraaapp ABpraaapa ABpraaaap ABpraaaaa ABplppppp ABplppppa ABplpppap ABplpppaa ABplppapp ABplppapa ABplppaa ABplpappp ABplpappa ABplpapap ABplpapaa ABplpaapp ABplpaapa ABplpaaap ABplpaaaa ABplapppp ABplapppa ABplappap ABplappaa ABplapapp ABplapapa ABplapaap ABplapaaa ABplaappp ABplaappa ABplaapap ABplaapaa ABplaaapp ABplaaapa ABplaaaap ABplaaaaa ABarppppp ABarppppa ABarpppap ABarpppaa ABarppapp ABarppapa ABarppaa ABarpappp ABarpappa ABarpapap ABarpapaa ABarpaapp ABarpaapa ABarpaaap ABarpaaaa ABarapppp ABarapppa ABarappap ABarappaa ABarapapp ABarapapa ABarapaap ABarapaaa ABaraappp ABaraappa ABaraapap ABaraapaa ABaraaapp ABaraaapa ABaraaaap ABaraaaaa ABalppppp ABalppppa ABalpppap ABalpppaa ABalppapp ABalppapa ABalppaa ABalpappp ABalpappa ABalpapap ABalpapaa ABalpaapp ABalpaapa ABalpaaap ABalpaaaa ABalapppp ABalapppa ABalappap ABalappaa ABalapapp ABalapapa ABalapaap ABalapaaa ABalaappp ABalaappa ABalaapa ABalaaapp ABalaaapa ABalaaaa
Number of embryos:  1
Number of images:  1
Pattern:  Z3 Z2 MSpppp MSpppa MSppap MSppaa MSpapp MSpapa MSpaap MSpaaa MSappp MSappa MSapap MSapaa MSaapp MSaapa MSaaap MSaaaa Eprp Epra Eplp Epla Earp Eara Ealp Eala Dpp Dpa Dap Daa Cppp Cppa Cpapp Cpapa Cpaap Cpaaa Capp Capa Caapp Caapa Caaap Caaaa ABprppppp ABprppppa ABprpppap ABprpppaa ABprppapp ABprppapa ABprppaa ABprpappp ABprpappa ABprpapap ABprpapaa ABprpaapp ABprpaapa ABprpaaap ABprpaaaa ABprapppp ABprapppa ABprappap ABprappaa ABprapapp ABprapapa ABprapaap ABprapaaa ABpraappp ABpraappa ABpraapap ABpraapaa ABpraaapp ABpraaapa ABpraaaap ABpraaaaa ABplppppp ABplppppa ABplpppap ABplpppaa ABplppapp ABplppapa ABplppaa ABplpappp ABplpappa ABplpapap ABplpapaa ABplpaapp ABplpaapa ABplpaaap ABplpaaaa ABplapppp ABplapppa ABplappap ABplappaa ABplapapp ABplapapa ABplapaap ABplapaaa ABplaappp ABplaappa ABplaapap ABplaapaa ABplaaapp ABplaaapa ABplaaaap ABplaaaaa ABarppppp ABarppppa ABarpppap ABarpppaa ABarppapp ABarppapa ABarppaap ABarppaaa ABarpappp ABarpappa ABarpapap ABarpapaa ABarpaapp ABarpaapa ABarpaaa ABarapppp ABarapppa ABarappap ABarappaa ABarapapp ABarapapa ABarapaap ABarapaaa ABaraappp ABaraappa ABaraapap ABaraapaa ABaraaapp ABaraaapa ABaraaaap ABaraaaaa ABalppppp ABalppppa ABalpppap ABalpppaa ABalppapp ABalppapa ABalppaa ABalpappp ABalpappa ABalpapap ABalpapaa ABalpaapp ABalpaapa ABalpaaap ABalpaaaa ABalapppp ABalapppa ABalappap ABalappaa ABalapapp ABalapapa ABalapaap ABalapaaa ABalaappp ABalaappa ABalaapa ABalaaapp ABalaaapa ABalaaaa
Number of embryos:  1
Number of images:  1
Pattern:  Z3 Z2 MSpppp MSpppa MSppap MSppaa MSpapp MSpapa MSpaap MSpaaa MSappp MSappa MSapap MSapaa MSaapp MSaapa MSaaap MSaaaa Eprp Epra Eplp Epla Earp Eara Ealp Eala Dpp Dpa Dap Daa Cppp Cppa Cpapp Cpapa Cpaap Cpaaa Capp Capa Caapp Caapa Caaap Caaaa ABprppppp ABprppppa ABprpppap ABprpppaa ABprppapp ABprppapa ABprppaap ABprppaaa ABprpappp ABprpappa ABprpapap ABprpapaa ABprpaapp ABprpaapa ABprpaaap ABprpaaaa ABprapppp ABprapppa ABprappap ABprappaa ABprapapp ABprapapa ABprapaap ABprapaaa ABpraappp ABpraappa ABpraapap ABpraapaa ABpraaapp ABpraaapa ABpraaaap ABpraaaaa ABplppppp ABplppppa ABplpppap ABplpppaa ABplppapp ABplppapa ABplppaa ABplpappp ABplpappa ABplpapap ABplpapaa ABplpaapp ABplpaapa ABplpaaap ABplpaaaa ABplapppp ABplapppa ABplappap ABplappaa ABplapapp ABplapapa ABplapaap ABplapaaa ABplaappp ABplaappa ABplaapap ABplaapaa ABplaaapp ABplaaapa ABplaaaap ABplaaaaa ABarppppp ABarppppa ABarpppap ABarpppaa ABarppap ABarppaap ABarppaaa ABarpappp ABarpappa ABarpapap ABarpapaa ABarpaapp ABarpaapa ABarpaaap ABarpaaaa ABarapppp ABarapppa ABarappap ABarappaa ABarapapp ABarapapa ABarapaap ABarapaaa ABaraappp ABaraappa ABaraapap ABaraapaa ABaraaapp ABaraaapa ABaraaaap ABaraaaaa ABalppppp ABalppppa ABalpppap ABalpppaa ABalppapp ABalppapa ABalppaa ABalpappp ABalpappa ABalpapap ABalpapaa ABalpaapp ABalpaapa ABalpaaap ABalpaaaa ABalapppp ABalapppa ABalappa ABalapapp ABalapapa ABalapaap ABalapaaa ABalaappp ABalaappa ABalaapa ABalaaapp ABalaaapa ABalaaaa
Number of embryos:  1
Number of images:  1
Pattern:  Z3 Z2 MSpppp MSpppa MSppap MSppaa MSpapp MSpapa MSpaap MSpaaa MSappp MSappa MSapap MSapaa MSaapp MSaapa MSaaap MSaaaa Eprp Epra Eplp Epla Earp Eara Ealp Eala Dpp Dpa Dap Daa Cpppp Cpppa Cppa Cpapp Cpapa Cpaap Cpaaa Capp Capa Caapp Caapa Caaap Caaaa ABprppppp ABprppppa ABprpppap ABprpppaa ABprppapp ABprppapa ABprppaap ABprppaaa ABprpappp ABprpappa ABprpapap ABprpapaa ABprpaapp ABprpaapa ABprpaaap ABprpaaaa ABprappp ABprappap ABprappaa ABprapapp ABprapapa ABprapaap ABprapaaa ABpraappp ABpraappa ABpraapap ABpraapaa ABpraaapp ABpraaapa ABpraaaap ABpraaaaa ABplppppp ABplppppa ABplpppap ABplpppaa ABplppapp ABplppapa ABplppaa ABplpappp ABplpappa ABplpapap ABplpapaa ABplpaapp ABplpaapa ABplpaaap ABplpaaaa ABplapppp ABplapppa ABplappap ABplappaa ABplapapp ABplapapa ABplapaap ABplapaaa ABplaappp ABplaappa ABplaapap ABplaapaa ABplaaapp ABplaaapa ABplaaaap ABplaaaaa ABarpppp ABarpppap ABarpppaa ABarppap ABarppaap ABarppaaa ABarpappp ABarpappa ABarpapap ABarpapaa ABarpaapp ABarpaapa ABarpaaa ABarapppp ABarapppa ABarappap ABarappaa ABarapapp ABarapapa ABarapaap ABarapaaa ABaraappp ABaraappa ABaraapap ABaraapaa ABaraaapp ABaraaapa ABaraaaap ABaraaaaa ABalppppp ABalppppa ABalpppap ABalpppaa ABalppapp ABalppapa ABalppaa ABalpappp ABalpappa ABalpapap ABalpapaa ABalpaapp ABalpaapa ABalpaaap ABalpaaaa ABalapppp ABalapppa ABalappap ABalappaa ABalapapp ABalapapa ABalapaap ABalapaaa ABalaappp ABalaappa ABalaapa ABalaaapp ABalaaapa ABalaaaar ABalaaaal
Number of embryos:  1
Number of images:  1
Pattern:  Z3 Z2 MSpppp MSpppa MSppap MSppaa MSpapp MSpapa MSpaap MSpaaa MSappp MSappa MSapap MSapaa MSaapp MSaapa MSaaap MSaaaa Eprp Epra Eplp Epla Earp Eara Ealp Eala Dpp Dpa Dap Daa Cpppp Cpppa Cppa Cpapp Cpapa Cpaap Cpaaa Capp Capa Caapp Caapa Caaap Caaaa ABprppppp ABprppppa ABprpppap ABprpppaa ABprppapp ABprppapa ABprppaap ABprppaaa ABprpappp ABprpappa ABprpapap ABprpapaa ABprpaapp ABprpaapa ABprpaaap ABprpaaaa ABprapppp ABprapppa ABprappap ABprappaa ABprapapp ABprapapa ABprapaap ABprapaaa ABpraappp ABpraappa ABpraapap ABpraapaa ABpraaapp ABpraaapa ABpraaaa ABplppppp ABplppppa ABplpppap ABplpppaa ABplppapp ABplppapa ABplppaap ABplppaaa ABplpappp ABplpappa ABplpapap ABplpapaa ABplpaapp ABplpaapa ABplpaaap ABplpaaaa ABplapppp ABplapppa ABplappap ABplappaa ABplapapp ABplapapa ABplapaap ABplapaaa ABplaappp ABplaappa ABplaapap ABplaapaa ABplaaapp ABplaaapa ABplaaaap ABplaaaaa ABarppppp ABarppppa ABarpppap ABarpppaa ABarppapp ABarppapa ABarppaap ABarppaaa ABarpappp ABarpappa ABarpapap ABarpapaa ABarpaapp ABarpaapa ABarpaaa ABarapppp ABarapppa ABarappap ABarappaa ABarapapp ABarapapa ABarapaap ABarapaaa ABaraappp ABaraappa ABaraapap ABaraapaa ABaraaapp ABaraaapa ABaraaaa ABalppppp ABalppppa ABalpppap ABalpppaa ABalppapp ABalppapa ABalppaa ABalpappp ABalpappa ABalpapap ABalpapaa ABalpaapp ABalpaapa ABalpaaap ABalpaaaa ABalapppp ABalapppa ABalappa ABalapapp ABalapapa ABalapaap ABalapaaa ABalaappp ABalaappa ABalaapa ABalaaapp ABalaaapa ABalaaaa
Number of embryos:  1
Number of images:  1
Pattern:  Z3 Z2 MSpppp MSpppa MSppap MSppaa MSpapp MSpapap MSpapaa MSpaap MSpaaa MSappp MSappa MSapap MSapaa MSaapp MSaapa MSaaap MSaaaap MSaaaaa Eprp Epra Eplp Epla Earp Eara Ealp Eala Dpp Dpa Dap Daa Cppp Cppa Cpapp Cpapa Cpaap Cpaaa Capp Capa Caap Caaap Caaaa ABprppppp ABprppppa ABprpppap ABprpppaa ABprppapp ABprppapa ABprppaa ABprpappp ABprpappa ABprpapap ABprpapaa ABprpaapp ABprpaapa ABprpaaap ABprpaaaa ABprapppp ABprapppa ABprappap ABprappaa ABprapapp ABprapapa ABprapaap ABprapaaa ABpraappp ABpraappa ABpraapap ABpraapaa ABpraaapp ABpraaapa ABpraaaa ABplppppp ABplppppa ABplpppap ABplpppaa ABplppapp ABplppapa ABplppaa ABplpappp ABplpappa ABplpapap ABplpapaa ABplpaapp ABplpaapa ABplpaaap ABplpaaaa ABplapppp ABplapppa ABplappap ABplappaa ABplapapp ABplapapa ABplapaap ABplapaaa ABplaappp ABplaappa ABplaapap ABplaapaa ABplaaapp ABplaaapa ABplaaaap ABplaaaaa ABarppppp ABarppppa ABarpppap ABarpppaa ABarppapp ABarppapa ABarppaap ABarppaaa ABarpappp ABarpappa ABarpapap ABarpapaa ABarpaapp ABarpaapa ABarpaaap ABarpaaaa ABarapppp ABarapppa ABarappap ABarappaa ABarapapp ABarapapa ABarapaap ABarapaaa ABaraappp ABaraappa ABaraapap ABaraapaa ABaraaapp ABaraaapa ABaraaaa ABalppppp ABalppppa ABalpppap ABalpppaa ABalppapp ABalppapa ABalppaa ABalpappp ABalpappa ABalpapap ABalpapaa ABalpaapp ABalpaapa ABalpaaap ABalpaaaa ABalapppp ABalapppa ABalappap ABalappaa ABalapapp ABalapapa ABalapaap ABalapaaa ABalaappp ABalaappa ABalaapa ABalaaapp ABalaaapa ABalaaaa
Number of embryos:  1
Number of images:  1
Pattern:  Z3 Z2 MSpppp MSpppa MSppap MSppaa MSpapp MSpapap MSpapaa MSpaap MSpaaap MSpaaaa MSappp MSappa MSapap MSapaa MSaapp MSaapap MSaapaa MSaaapp MSaaapa MSaaaap MSaaaaa Eprp Epra Eplp Epla Earp Eara Ealp Eala Dpp Dpa Dap Daa Cppp Cppa Cpapp Cpapa Cpaap Cpaaa Capp Capa Caap Caaap Caaaa ABprppppp ABprppppa ABprpppap ABprpppaa ABprppapp ABprppapa ABprppaa ABprpappp ABprpappa ABprpapap ABprpapaa ABprpaapp ABprpaapa ABprpaaap ABprpaaaa ABprapppp ABprapppa ABprappap ABprappaa ABprapapp ABprapapa ABprapaap ABprapaaa ABpraappp ABpraappa ABpraapap ABpraapaa ABpraaapp ABpraaapa ABpraaaap ABpraaaaa ABplppppp ABplppppa ABplpppap ABplpppaa ABplppap ABplppaa ABplpappp ABplpappa ABplpapap ABplpapaa ABplpaapp ABplpaapa ABplpaaap ABplpaaaa ABplapppp ABplapppa ABplappap ABplappaa ABplapapp ABplapapa ABplapaap ABplapaaa ABplaappp ABplaappa ABplaapap ABplaapaa ABplaaapp ABplaaapa ABplaaaap ABplaaaaa ABarpppp ABarpppap ABarpppaa ABarppapp ABarppapa ABarppaap ABarppaaa ABarpappp ABarpappa ABarpapap ABarpapaa ABarpaapp ABarpaapa ABarpaaap ABarpaaaa ABarapppp ABarapppa ABarappap ABarappaa ABarapapp ABarapapa ABarapaap ABarapaaa ABaraappp ABaraappa ABaraapap ABaraapaa ABaraaapp ABaraaapa ABaraaaa ABalppppp ABalppppa ABalpppap ABalpppaa ABalppapp ABalppapa ABalppaap ABalppaaa ABalpappp ABalpappa ABalpapap ABalpapaa ABalpaapp ABalpaapa ABalpaaap ABalpaaaa ABalapppp ABalapppa ABalappa ABalapapp ABalapapa ABalapaa ABalaapp ABalaapa ABalaaapp ABalaaapa ABalaaaa
Number of embryos:  1
Number of images:  1
-----------------
-----------------
Age:  165
Number of patterns:  12
-----------------
Pattern:  Z3 Z2 MSpppp MSpppa MSppap MSppaa MSpapp MSpapa MSpaap MSpaaa MSappp MSappa MSapap MSapaa MSaapp MSaapa MSaaap MSaaaa Eprp Epra Eplp Epla Earp Eara Ealp Eala Dpp Dpa Dap Daa Cppp Cppa Cpapp Cpapa Cpaap Cpaaa Capp Capa Caap Caaap Caaaa ABprppppp ABprppppa ABprpppap ABprpppaa ABprppapp ABprppapa ABprppaa ABprpappp ABprpappa ABprpapap ABprpapaa ABprpaapp ABprpaapa ABprpaaap ABprpaaaa ABprapppp ABprapppa ABprappap ABprappaa ABprapapp ABprapapa ABprapaap ABprapaaa ABpraappp ABpraappa ABpraapap ABpraapaa ABpraaapp ABpraaapa ABpraaaap ABpraaaaa ABplppppp ABplppppa ABplpppap ABplpppaa ABplppapp ABplppapa ABplppaa ABplpappp ABplpappa ABplpapap ABplpapaa ABplpaapp ABplpaapa ABplpaaap ABplpaaaa ABplapppp ABplapppa ABplappap ABplappaa ABplapapp ABplapapa ABplapaap ABplapaaa ABplaappp ABplaappa ABplaapap ABplaapaa ABplaaapp ABplaaapa ABplaaaap ABplaaaaa ABarppppp ABarppppa ABarpppap ABarpppaa ABarppapp ABarppapa ABarppaap ABarppaaa ABarpappp ABarpappa ABarpapap ABarpapaa ABarpaapp ABarpaapa ABarpaaa ABarapppp ABarapppa ABarappap ABarappaa ABarapapp ABarapapa ABarapaap ABarapaaa ABaraappp ABaraappa ABaraapap ABaraapaa ABaraaapp ABaraaapa ABaraaaap ABaraaaaa ABalppppp ABalppppa ABalpppap ABalpppaa ABalppapp ABalppapa ABalppaa ABalpappp ABalpappa ABalpapap ABalpapaa ABalpaapp ABalpaapa ABalpaaap ABalpaaaa ABalapppp ABalapppa ABalappap ABalappaa ABalapapp ABalapapa ABalapaap ABalapaaa ABalaappp ABalaappa ABalaapap ABalaapaa ABalaaapp ABalaaapa ABalaaaar ABalaaaal
Number of embryos:  1
Number of images:  1
Pattern:  Z3 Z2 MSpppp MSpppa MSppap MSppaa MSpapp MSpapa MSpaap MSpaaa MSappp MSappa MSapap MSapaa MSaapp MSaapa MSaaap MSaaaa Eprp Epra Eplp Epla Earp Eara Ealp Eala Dpp Dpa Dap Daa Cppp Cppa Cpapp Cpapa Cpaap Cpaaa Capp Capa Caapp Caapa Caaap Caaaa ABprppppp ABprppppa ABprpppap ABprpppaa ABprppapp ABprppapa ABprppaa ABprpappp ABprpappa ABprpapap ABprpapaa ABprpaapp ABprpaapa ABprpaaap ABprpaaaa ABprapppp ABprapppa ABprappap ABprappaa ABprapapp ABprapapa ABprapaap ABprapaaa ABpraappp ABpraappa ABpraapap ABpraapaa ABpraaapp ABpraaapa ABpraaaap ABpraaaaa ABplppppp ABplppppa ABplpppap ABplpppaa ABplppapp ABplppapa ABplppaap ABplppaaa ABplpappp ABplpappa ABplpapap ABplpapaa ABplpaapp ABplpaapa ABplpaaap ABplpaaaa ABplapppp ABplapppa ABplappap ABplappaa ABplapapp ABplapapa ABplapaap ABplapaaa ABplaappp ABplaappa ABplaapap ABplaapaa ABplaaapp ABplaaapa ABplaaaap ABplaaaaa ABarppppp ABarppppa ABarpppap ABarpppaa ABarppapp ABarppapa ABarppaap ABarppaaa ABarpappp ABarpappa ABarpapap ABarpapaa ABarpaapp ABarpaapa ABarpaaap ABarpaaaa ABarapppp ABarapppa ABarappap ABarappaa ABarapapp ABarapapa ABarapaap ABarapaaa ABaraappp ABaraappa ABaraapap ABaraapaa ABaraaapp ABaraaapa ABaraaaa ABalppppp ABalppppa ABalpppap ABalpppaa ABalppapp ABalppapa ABalppaa ABalpappp ABalpappa ABalpapap ABalpapaa ABalpaapp ABalpaapa ABalpaaap ABalpaaaa ABalapppp ABalapppa ABalappa ABalapapp ABalapapa ABalapaap ABalapaaa ABalaappp ABalaappa ABalaapa ABalaaapp ABalaaapa ABalaaaar ABalaaaal
Number of embryos:  1
Number of images:  1
Pattern:  Z3 Z2 MSpppp MSpppa MSppap MSppaa MSpapp MSpapa MSpaap MSpaaa MSappp MSappa MSapap MSapaa MSaapp MSaapa MSaaap MSaaaa Eprp Epra Eplp Epla Earp Eara Ealp Eala Dpp Dpa Dap Daa Cppp Cppa Cpapp Cpapa Cpaap Cpaaa Capp Capa Caapp Caapa Caaap Caaaa ABprppppp ABprppppa ABprpppap ABprpppaa ABprppapp ABprppapa ABprppaa ABprpappp ABprpappa ABprpapap ABprpapaa ABprpaapp ABprpaapa ABprpaaap ABprpaaaa ABprapppp ABprapppa ABprappap ABprappaa ABprapapp ABprapapa ABprapaap ABprapaaa ABpraappp ABpraappa ABpraapap ABpraapaa ABpraaapp ABpraaapa ABpraaaap ABpraaaaa ABplppppp ABplppppa ABplpppap ABplpppaa ABplppapp ABplppapa ABplppaap ABplppaaa ABplpappp ABplpappa ABplpapap ABplpapaa ABplpaapp ABplpaapa ABplpaaap ABplpaaaa ABplapppp ABplapppa ABplappap ABplappaa ABplapapp ABplapapa ABplapaap ABplapaaa ABplaappp ABplaappa ABplaapap ABplaapaa ABplaaapp ABplaaapa ABplaaaap ABplaaaaa ABarppppp ABarppppa ABarpppap ABarpppaa ABarppapp ABarppapa ABarppaap ABarppaaa ABarpappp ABarpappa ABarpapap ABarpapaa ABarpaapp ABarpaapa ABarpaaap ABarpaaaa ABarapppp ABarapppa ABarappap ABarappaa ABarapapp ABarapapa ABarapaap ABarapaaa ABaraappp ABaraappa ABaraapap ABaraapaa ABaraaapp ABaraaapa ABaraaaa ABalppppp ABalppppa ABalpppap ABalpppaa ABalppapp ABalppapa ABalppaa ABalpappp ABalpappa ABalpapap ABalpapaa ABalpaapp ABalpaapa ABalpaaap ABalpaaaa ABalapppp ABalapppa ABalappap ABalappaa ABalapapp ABalapapa ABalapaap ABalapaaa ABalaappp ABalaappa ABalaapa ABalaaapp ABalaaapa ABalaaaa
Number of embryos:  1
Number of images:  1
Pattern:  Z3 Z2 MSpppp MSpppa MSppap MSppaa MSpapp MSpapa MSpaap MSpaaa MSappp MSappa MSapap MSapaa MSaapp MSaapa MSaaap MSaaaa Eprp Epra Eplp Epla Earp Eara Ealp Eala Dpp Dpa Dap Daa Cppp Cppa Cpapp Cpapa Cpaap Cpaaa Capp Capa Caapp Caapa Caaap Caaaa ABprppppp ABprppppa ABprpppap ABprpppaa ABprppapp ABprppapa ABprppaap ABprppaaa ABprpappp ABprpappa ABprpapap ABprpapaa ABprpaapp ABprpaapa ABprpaaap ABprpaaaa ABprapppp ABprapppa ABprappap ABprappaa ABprapapp ABprapapa ABprapaap ABprapaaa ABpraappp ABpraappa ABpraapap ABpraapaa ABpraaapp ABpraaapa ABpraaaap ABpraaaaa ABplppppp ABplppppa ABplpppap ABplpppaa ABplppapp ABplppapa ABplppaa ABplpappp ABplpappa ABplpapap ABplpapaa ABplpaapp ABplpaapa ABplpaaap ABplpaaaa ABplapppp ABplapppa ABplappap ABplappaa ABplapapp ABplapapa ABplapaap ABplapaaa ABplaappp ABplaappa ABplaapap ABplaapaa ABplaaapp ABplaaapa ABplaaaap ABplaaaaa ABarppppp ABarppppa ABarpppap ABarpppaa ABarppap ABarppaap ABarppaaa ABarpappp ABarpappa ABarpapap ABarpapaa ABarpaapp ABarpaapa ABarpaaap ABarpaaaa ABarapppp ABarapppa ABarappap ABarappaa ABarapapp ABarapapa ABarapaap ABarapaaa ABaraappp ABaraappa ABaraapap ABaraapaa ABaraaapp ABaraaapa ABaraaaa ABalppppp ABalppppa ABalpppap ABalpppaa ABalppapp ABalppapa ABalppaa ABalpappp ABalpappa ABalpapap ABalpapaa ABalpaapp ABalpaapa ABalpaaap ABalpaaaa ABalapppp ABalapppa ABalappap ABalappaa ABalapapp ABalapapa ABalapaap ABalapaaa ABalaappp ABalaappa ABalaapa ABalaaapp ABalaaapa ABalaaaar ABalaaaal
Number of embryos:  1
Number of images:  1
Pattern:  Z3 Z2 MSpppp MSpppa MSppap MSppaa MSpapp MSpapa MSpaap MSpaaa MSappp MSappa MSapap MSapaa MSaapp MSaapa MSaaap MSaaaa Eprp Epra Eplp Epla Earp Eara Ealp Eala Dpp Dpa Dap Daa Cppp Cppa Cpapp Cpapa Cpaap Cpaaa Capp Capa Caapp Caapa Caaap Caaaa ABprppppp ABprppppa ABprpppap ABprpppaa ABprppapp ABprppapa ABprppaap ABprppaaa ABprpappp ABprpappa ABprpapap ABprpapaa ABprpaapp ABprpaapa ABprpaaap ABprpaaaa ABprapppp ABprapppa ABprappap ABprappaa ABprapapp ABprapapa ABprapaap ABprapaaa ABpraappp ABpraappa ABpraapap ABpraapaa ABpraaapp ABpraaapa ABpraaaap ABpraaaaa ABplppppp ABplppppa ABplpppap ABplpppaa ABplppapp ABplppapa ABplppaap ABplppaaa ABplpappp ABplpappa ABplpapap ABplpapaa ABplpaapp ABplpaapa ABplpaaap ABplpaaaa ABplapppp ABplapppa ABplappap ABplappaa ABplapapp ABplapapa ABplapaap ABplapaaa ABplaappp ABplaappa ABplaapap ABplaapaa ABplaaapp ABplaaapa ABplaaaap ABplaaaaa ABarppppp ABarppppa ABarpppap ABarpppaa ABarppapp ABarppapa ABarppaap ABarppaaa ABarpappp ABarpappa ABarpapap ABarpapaa ABarpaapp ABarpaapa ABarpaaap ABarpaaaa ABarapppp ABarapppa ABarappap ABarappaa ABarapapp ABarapapa ABarapaap ABarapaaa ABaraappp ABaraappa ABaraapap ABaraapaa ABaraaapp ABaraaapa ABaraaaa ABalppppp ABalppppa ABalpppap ABalpppaa ABalppapp ABalppapa ABalppaa ABalpappp ABalpappa ABalpapap ABalpapaa ABalpaapp ABalpaapa ABalpaaa ABalapppp ABalapppa ABalappap ABalappaa ABalapapp ABalapapa ABalapaap ABalapaaa ABalaappp ABalaappa ABalaapa ABalaaapp ABalaaapa ABalaaaa
Number of embryos:  1
Number of images:  1
Pattern:  Z3 Z2 MSpppp MSpppa MSppap MSppaa MSpapp MSpapa MSpaap MSpaaa MSappp MSappa MSapap MSapaa MSaapp MSaapa MSaaap MSaaaa Eprp Epra Eplp Epla Earp Eara Ealp Eala Dpp Dpa Dap Daa Cppp Cppa Cpapp Cpapa Cpaap Cpaaa Cappp Cappa Capa Caapp Caapa Caaap Caaaa ABprppppp ABprppppa ABprpppap ABprpppaa ABprppapp ABprppapa ABprppaa ABprpappp ABprpappa ABprpapap ABprpapaa ABprpaapp ABprpaapa ABprpaaap ABprpaaaa ABprapppp ABprapppa ABprappap ABprappaa ABprapapp ABprapapa ABprapaap ABprapaaa ABpraappp ABpraappa ABpraapap ABpraapaa ABpraaapp ABpraaapa ABpraaaap ABpraaaaa ABplppppp ABplppppa ABplpppap ABplpppaa ABplppapp ABplppapa ABplppaap ABplppaaa ABplpappp ABplpappa ABplpapap ABplpapaa ABplpaapp ABplpaapa ABplpaaap ABplpaaaa ABplapppp ABplapppa ABplappap ABplappaa ABplapapp ABplapapa ABplapaap ABplapaaa ABplaappp ABplaappa ABplaapap ABplaapaa ABplaaapp ABplaaapa ABplaaaap ABplaaaaa ABarppppp ABarppppa ABarpppap ABarpppaa ABarppapp ABarppapa ABarppaap ABarppaaa ABarpappp ABarpappa ABarpapap ABarpapaa ABarpaapp ABarpaapa ABarpaaap ABarpaaaa ABarapppp ABarapppa ABarappap ABarappaa ABarapapp ABarapapa ABarapaap ABarapaaa ABaraappp ABaraappa ABaraapap ABaraapaa ABaraaapp ABaraaapa ABaraaaa ABalppppp ABalppppa ABalpppap ABalpppaa ABalppapp ABalppapa ABalppaa ABalpappp ABalpappa ABalpapap ABalpapaa ABalpaapp ABalpaapa ABalpaaa ABalapppp ABalapppa ABalappap ABalappaa ABalapapp ABalapapa ABalapaap ABalapaaa ABalaappp ABalaappa ABalaapa ABalaaapp ABalaaapa ABalaaaa
Number of embryos:  1
Number of images:  1
Pattern:  Z3 Z2 MSpppp MSpppa MSppap MSppaa MSpapp MSpapa MSpaap MSpaaa MSappp MSappa MSapap MSapaa MSaapp MSaapa MSaaap MSaaaa Eprp Epra Eplp Epla Earp Eara Ealp Eala Dpp Dpa Dap Daa Cpppp Cpppa Cppa Cpapp Cpapa Cpaap Cpaaa Capp Capa Caapp Caapa Caaap Caaaa ABprppppp ABprppppa ABprpppap ABprpppaa ABprppapp ABprppapa ABprppaa ABprpappp ABprpappa ABprpapap ABprpapaa ABprpaapp ABprpaapa ABprpaaap ABprpaaaa ABprapppp ABprapppa ABprappap ABprappaa ABprapapp ABprapapa ABprapaap ABprapaaa ABpraappp ABpraappa ABpraapap ABpraapaa ABpraaapp ABpraaapa ABpraaaap ABpraaaaa ABplppppp ABplppppa ABplpppap ABplpppaa ABplppapp ABplppapa ABplppaa ABplpappp ABplpappa ABplpapap ABplpapaa ABplpaapp ABplpaapa ABplpaaap ABplpaaaa ABplapppp ABplapppa ABplappap ABplappaa ABplapapp ABplapapa ABplapaap ABplapaaa ABplaappp ABplaappa ABplaapap ABplaapaa ABplaaapp ABplaaapa ABplaaaap ABplaaaaa ABarppppp ABarppppa ABarpppap ABarpppaa ABarppapp ABarppapa ABarppaap ABarppaaa ABarpappp ABarpappa ABarpapap ABarpapaa ABarpaapp ABarpaapa ABarpaaap ABarpaaaa ABarapppp ABarapppa ABarappap ABarappaa ABarapapp ABarapapa ABarapaap ABarapaaa ABaraappp ABaraappa ABaraapap ABaraapaa ABaraaapp ABaraaapa ABaraaaa ABalppppp ABalppppa ABalpppap ABalpppaa ABalppapp ABalppapa ABalppaa ABalpappp ABalpappa ABalpapap ABalpapaa ABalpaapp ABalpaapa ABalpaaap ABalpaaaa ABalapppp ABalapppa ABalappap ABalappaa ABalapapp ABalapapa ABalapaap ABalapaaa ABalaappp ABalaappa ABalaapa ABalaaapp ABalaaapa ABalaaaa
Number of embryos:  1
Number of images:  1
Pattern:  Z3 Z2 MSpppp MSpppa MSppap MSppaa MSpapp MSpapa MSpaap MSpaaa MSappp MSappa MSapap MSapaa MSaapp MSaapa MSaaap MSaaaa Eprp Epra Eplp Epla Earp Eara Ealp Eala Dpp Dpa Dap Daa Cpppp Cpppa Cppa Cpapp Cpapa Cpaap Cpaaa Capp Capa Caapp Caapa Caaap Caaaa ABprppppp ABprppppa ABprpppap ABprpppaa ABprppapp ABprppapa ABprppaap ABprppaaa ABprpappp ABprpappa ABprpapap ABprpapaa ABprpaapp ABprpaapa ABprpaaap ABprpaaaa ABprappp ABprappap ABprappaa ABprapapp ABprapapa ABprapaap ABprapaaa ABpraappp ABpraappa ABpraapap ABpraapaa ABpraaapp ABpraaapa ABpraaaap ABpraaaaa ABplppppp ABplppppa ABplpppap ABplpppaa ABplppapp ABplppapa ABplppaa ABplpappp ABplpappa ABplpapap ABplpapaa ABplpaapp ABplpaapa ABplpaaap ABplpaaaa ABplapppp ABplapppa ABplappap ABplappaa ABplapapp ABplapapa ABplapaap ABplapaaa ABplaappp ABplaappa ABplaapap ABplaapaa ABplaaapp ABplaaapa ABplaaaap ABplaaaaa ABarppppp ABarppppa ABarpppap ABarpppaa ABarppapp ABarppapa ABarppaap ABarppaaa ABarpappp ABarpappa ABarpapap ABarpapaa ABarpaapp ABarpaapa ABarpaaa ABarapppp ABarapppa ABarappap ABarappaa ABarapapp ABarapapa ABarapaap ABarapaaa ABaraappp ABaraappa ABaraapap ABaraapaa ABaraaapp ABaraaapa ABaraaaap ABaraaaaa ABalppppp ABalppppa ABalpppap ABalpppaa ABalppapp ABalppapa ABalppaa ABalpappp ABalpappa ABalpapap ABalpapaa ABalpaapp ABalpaapa ABalpaaap ABalpaaaa ABalapppp ABalapppa ABalappap ABalappaa ABalapapp ABalapapa ABalapaap ABalapaaa ABalaappp ABalaappa ABalaapa ABalaaapp ABalaaapa ABalaaaa
Number of embryos:  1
Number of images:  1
Pattern:  Z3 Z2 MSpppp MSpppa MSppap MSppaa MSpapp MSpapa MSpaap MSpaaa MSappp MSappa MSapap MSapaa MSaapp MSaapa MSaaap MSaaaa Eprp Epra Eplp Epla Earp Eara Ealp Eala Dpp Dpa Dap Daa Cpppp Cpppa Cppa Cpapp Cpapa Cpaap Cpaaa Cappp Cappa Capa Caapp Caapa Caaap Caaaa ABprppppp ABprppppa ABprpppap ABprpppaa ABprppapp ABprppapa ABprppaap ABprppaaa ABprpappp ABprpappa ABprpapap ABprpapaa ABprpaapp ABprpaapa ABprpaaap ABprpaaaa ABprapppp ABprapppa ABprappap ABprappaa ABprapapp ABprapapa ABprapaap ABprapaaa ABpraappp ABpraappa ABpraapap ABpraapaa ABpraaapp ABpraaapa ABpraaaap ABpraaaaa ABplppppp ABplppppa ABplpppap ABplpppaa ABplppapp ABplppapa ABplppaap ABplppaaa ABplpappp ABplpappa ABplpapap ABplpapaa ABplpaapp ABplpaapa ABplpaaap ABplpaaaa ABplapppp ABplapppa ABplappap ABplappaa ABplapapp ABplapapa ABplapaap ABplapaaa ABplaappp ABplaappa ABplaapap ABplaapaa ABplaaapp ABplaaapa ABplaaaap ABplaaaaa ABarppppp ABarppppa ABarpppap ABarpppaa ABarppapp ABarppapa ABarppaap ABarppaaa ABarpappp ABarpappa ABarpapap ABarpapaa ABarpaapp ABarpaapa ABarpaaa ABarapppp ABarapppa ABarappap ABarappaa ABarapapp ABarapapa ABarapaap ABarapaaa ABaraappp ABaraappa ABaraapap ABaraapaa ABaraaapp ABaraaapa ABaraaaa ABalppppp ABalppppa ABalpppap ABalpppaa ABalppapp ABalppapa ABalppaa ABalpappp ABalpappa ABalpapap ABalpapaa ABalpaapp ABalpaapa ABalpaaa ABalapppp ABalapppa ABalappa ABalapapp ABalapapa ABalapaap ABalapaaa ABalaappp ABalaappa ABalaapa ABalaaapp ABalaaapa ABalaaaa
Number of embryos:  1
Number of images:  1
Pattern:  Z3 Z2 MSpppp MSpppa MSppap MSppaa MSpapp MSpapa MSpaap MSpaaa MSappp MSappa MSapap MSapaa MSaapp MSaapap MSaapaa MSaaap MSaaaa Eprp Epra Eplp Epla Earp Eara Ealp Eala Dpp Dpa Dap Daa Cppp Cppa Cpapp Cpapa Cpaap Cpaaa Capp Capa Caapp Caapa Caaap Caaaa ABprppppp ABprppppa ABprpppap ABprpppaa ABprppapp ABprppapa ABprppaa ABprpappp ABprpappa ABprpapap ABprpapaa ABprpaapp ABprpaapa ABprpaaap ABprpaaaa ABprapppp ABprapppa ABprappap ABprappaa ABprapapp ABprapapa ABprapaap ABprapaaa ABpraappp ABpraappa ABpraapap ABpraapaa ABpraaapp ABpraaapa ABpraaaap ABpraaaaa ABplppppp ABplppppa ABplpppap ABplpppaa ABplppapp ABplppapa ABplppaap ABplppaaa ABplpappp ABplpappa ABplpapap ABplpapaa ABplpaapp ABplpaapa ABplpaaap ABplpaaaa ABplapppp ABplapppa ABplappap ABplappaa ABplapapp ABplapapa ABplapaap ABplapaaa ABplaappp ABplaappa ABplaapap ABplaapaa ABplaaapp ABplaaapa ABplaaaap ABplaaaaa ABarppppp ABarppppa ABarpppap ABarpppaa ABarppapp ABarppapa ABarppaap ABarppaaa ABarpappp ABarpappa ABarpapap ABarpapaa ABarpaapp ABarpaapa ABarpaaap ABarpaaaa ABarapppp ABarapppa ABarappap ABarappaa ABarapapp ABarapapa ABarapaap ABarapaaa ABaraappp ABaraappa ABaraapap ABaraapaa ABaraaapp ABaraaapa ABaraaaa ABalppppp ABalppppa ABalpppap ABalpppaa ABalppapp ABalppapa ABalppaa ABalpappp ABalpappa ABalpapap ABalpapaa ABalpaapp ABalpaapa ABalpaaap ABalpaaaa ABalapppp ABalapppa ABalappap ABalappaa ABalapapp ABalapapa ABalapaap ABalapaaa ABalaapp ABalaapa ABalaaapp ABalaaapa ABalaaaa
Number of embryos:  1
Number of images:  1
Pattern:  Z3 Z2 MSpppp MSpppa MSppap MSppaa MSpapp MSpapap MSpapaa MSpaap MSpaaa MSappp MSappa MSapap MSapaa MSaapp MSaapap MSaapaa MSaaap MSaaaa Eprp Epra Eplp Epla Earp Eara Ealp Eala Dpp Dpa Dap Daa Cppp Cppa Cpapp Cpapa Cpaap Cpaaa Capp Capa Caap Caaap Caaaa ABprppppp ABprppppa ABprpppap ABprpppaa ABprppapp ABprppapa ABprppaap ABprppaaa ABprpappp ABprpappa ABprpapap ABprpapaa ABprpaapp ABprpaapa ABprpaaap ABprpaaaa ABprapppp ABprapppa ABprappap ABprappaa ABprapapp ABprapapa ABprapaap ABprapaaa ABpraappp ABpraappa ABpraapap ABpraapaa ABpraaapp ABpraaapa ABpraaaap ABpraaaaa ABplppppp ABplppppa ABplpppap ABplpppaa ABplppapp ABplppapa ABplppaa ABplpappp ABplpappa ABplpapap ABplpapaa ABplpaapp ABplpaapa ABplpaaap ABplpaaaa ABplapppp ABplapppa ABplappap ABplappaa ABplapapp ABplapapa ABplapaap ABplapaaa ABplaappp ABplaappa ABplaapap ABplaapaa ABplaaapp ABplaaapa ABplaaaap ABplaaaaa ABarppppp ABarppppa ABarpppap ABarpppaa ABarppapp ABarppapa ABarppaap ABarppaaa ABarpappp ABarpappa ABarpapap ABarpapaa ABarpaapp ABarpaapa ABarpaaap ABarpaaaa ABarapppp ABarapppa ABarappap ABarappaa ABarapapp ABarapapa ABarapaap ABarapaaa ABaraappp ABaraappa ABaraapap ABaraapaa ABaraaapp ABaraaapa ABaraaaa ABalppppp ABalppppa ABalpppap ABalpppaa ABalppapp ABalppapa ABalppaa ABalpappp ABalpappa ABalpapap ABalpapaa ABalpaapp ABalpaapa ABalpaaap ABalpaaaa ABalapppp ABalapppa ABalappap ABalappaa ABalapapp ABalapapa ABalapaap ABalapaaa ABalaappp ABalaappa ABalaapa ABalaaap ABalaaaa
Number of embryos:  1
Number of images:  1
Pattern:  Z3 Z2 MSpppp MSpppa MSppap MSppaa MSpapp MSpapap MSpapaa MSpaap MSpaaap MSpaaaa MSappp MSappa MSapap MSapaa MSaapp MSaapap MSaapaa MSaaap MSaaaap MSaaaaa Eprp Epra Eplp Epla Earp Eara Ealp Eala Dpp Dpa Dap Daa Cpppp Cpppa Cppa Cpapp Cpapa Cpaap Cpaaa Capp Capa Caapp Caapa Caaap Caaaa ABprppppp ABprppppa ABprpppap ABprpppaa ABprppapp ABprppapa ABprppaap ABprppaaa ABprpappp ABprpappa ABprpapap ABprpapaa ABprpaapp ABprpaapa ABprpaaap ABprpaaaa ABprapppp ABprapppa ABprappap ABprappaa ABprapapp ABprapapa ABprapaap ABprapaaa ABpraappp ABpraappa ABpraapap ABpraapaa ABpraaapp ABpraaapa ABpraaaa ABplppppp ABplppppa ABplpppap ABplpppaa ABplppapp ABplppapa ABplppaa ABplpappp ABplpappa ABplpapap ABplpapaa ABplpaapp ABplpaapa ABplpaaap ABplpaaaa ABplapppp ABplapppa ABplappap ABplappaa ABplapapp ABplapapa ABplapaap ABplapaaa ABplaappp ABplaappa ABplaapap ABplaapaa ABplaaapp ABplaaapa ABplaaaap ABplaaaaa ABarppppp ABarppppa ABarpppap ABarpppaa ABarppap ABarppaap ABarppaaa ABarpappp ABarpappa ABarpapap ABarpapaa ABarpaapp ABarpaapa ABarpaaa ABarapppp ABarapppa ABarappap ABarappaa ABarapapp ABarapapa ABarapaap ABarapaaa ABaraappp ABaraappa ABaraapap ABaraapaa ABaraaapp ABaraaapa ABaraaaa ABalppppp ABalppppa ABalpppap ABalpppaa ABalppapp ABalppapa ABalppaa ABalpappp ABalpappa ABalpapap ABalpapaa ABalpaapp ABalpaapa ABalpaaa ABalapppp ABalapppa ABalappa ABalapapp ABalapapa ABalapaap ABalapaaa ABalaappp ABalaappa ABalaapa ABalaaapp ABalaaapa ABalaaaa
Number of embryos:  1
Number of images:  1
-----------------
-----------------
Age:  166
Number of patterns:  10
-----------------
Pattern:  Z3 Z2 MSpppp MSpppa MSppap MSppaa MSpapp MSpapa MSpaap MSpaaa MSappp MSappa MSapap MSapaa MSaapp MSaapa MSaaap MSaaaa Eprp Epra Eplp Epla Earp Eara Ealp Eala Dpp Dpa Dap Daa Cppp Cppa Cpapp Cpapa Cpaap Cpaaa Capp Capa Caap Caaap Caaaa ABprppppp ABprppppa ABprpppap ABprpppaa ABprppapp ABprppapa ABprppaa ABprpappp ABprpappa ABprpapap ABprpapaa ABprpaapp ABprpaapa ABprpaaap ABprpaaaa ABprapppp ABprapppa ABprappap ABprappaa ABprapapp ABprapapa ABprapaap ABprapaaa ABpraappp ABpraappa ABpraapap ABpraapaa ABpraaapp ABpraaapa ABpraaaap ABpraaaaa ABplppppp ABplppppa ABplpppap ABplpppaa ABplppapp ABplppapa ABplppaap ABplppaaa ABplpappp ABplpappa ABplpapap ABplpapaa ABplpaapp ABplpaapa ABplpaaap ABplpaaaa ABplapppp ABplapppa ABplappap ABplappaa ABplapapp ABplapapa ABplapaap ABplapaaa ABplaappp ABplaappa ABplaapap ABplaapaa ABplaaapp ABplaaapa ABplaaaap ABplaaaaa ABarppppp ABarppppa ABarpppap ABarpppaa ABarppapp ABarppapa ABarppaap ABarppaaa ABarpappp ABarpappa ABarpapap ABarpapaa ABarpaapp ABarpaapa ABarpaaap ABarpaaaa ABarapppp ABarapppa ABarappap ABarappaa ABarapapp ABarapapa ABarapaap ABarapaaa ABaraappp ABaraappa ABaraapap ABaraapaa ABaraaapp ABaraaapa ABaraaaap ABaraaaaa ABalppppp ABalppppa ABalpppap ABalpppaa ABalppapp ABalppapa ABalppaa ABalpappp ABalpappa ABalpapap ABalpapaa ABalpaapp ABalpaapa ABalpaaap ABalpaaaa ABalapppp ABalapppa ABalappap ABalappaa ABalapapp ABalapapa ABalapaap ABalapaaa ABalaappp ABalaappa ABalaapa ABalaaapp ABalaaapa ABalaaaar ABalaaaal
Number of embryos:  1
Number of images:  1
Pattern:  Z3 Z2 MSpppp MSpppa MSppap MSppaa MSpapp MSpapa MSpaap MSpaaa MSappp MSappa MSapap MSapaa MSaapp MSaapa MSaaap MSaaaa Eprp Epra Eplp Epla Earp Eara Ealp Eala Dpp Dpa Dap Daa Cppp Cppa Cpapp Cpapa Cpaap Cpaaa Capp Capa Caap Caaap Caaaa ABprppppp ABprppppa ABprpppap ABprpppaa ABprppapp ABprppapa ABprppaap ABprppaaa ABprpappp ABprpappa ABprpapap ABprpapaa ABprpaapp ABprpaapa ABprpaaap ABprpaaaa ABprapppp ABprapppa ABprappap ABprappaa ABprapapp ABprapapa ABprapaap ABprapaaa ABpraappp ABpraappa ABpraapap ABpraapaa ABpraaapp ABpraaapa ABpraaaap ABpraaaaa ABplppppp ABplppppa ABplpppap ABplpppaa ABplppapp ABplppapa ABplppaap ABplppaaa ABplpappp ABplpappa ABplpapap ABplpapaa ABplpaapp ABplpaapa ABplpaaap ABplpaaaa ABplapppp ABplapppa ABplappap ABplappaa ABplapapp ABplapapa ABplapaap ABplapaaa ABplaappp ABplaappa ABplaapap ABplaapaa ABplaaapp ABplaaapa ABplaaaap ABplaaaaa ABarppppp ABarppppa ABarpppap ABarpppaa ABarppapp ABarppapa ABarppaap ABarppaaa ABarpappp ABarpappa ABarpapap ABarpapaa ABarpaapp ABarpaapa ABarpaaa ABarapppp ABarapppa ABarappap ABarappaa ABarapapp ABarapapa ABarapaap ABarapaaa ABaraappp ABaraappa ABaraapap ABaraapaa ABaraaapp ABaraaapa ABaraaaap ABaraaaaa ABalppppp ABalppppa ABalpppap ABalpppaa ABalppapp ABalppapa ABalppaap ABalppaaa ABalpappp ABalpappa ABalpapap ABalpapaa ABalpaapp ABalpaapa ABalpaaap ABalpaaaa ABalapppp ABalapppa ABalappap ABalappaa ABalapapp ABalapapa ABalapaap ABalapaaa ABalaappp ABalaappa ABalaapa ABalaaapp ABalaaapa ABalaaaa
Number of embryos:  1
Number of images:  1
Pattern:  Z3 Z2 MSpppp MSpppa MSppap MSppaa MSpapp MSpapa MSpaap MSpaaa MSappp MSappa MSapap MSapaa MSaapp MSaapa MSaaap MSaaaa Eprp Epra Eplp Epla Earp Eara Ealp Eala Dpp Dpa Dap Daa Cppp Cppa Cpapp Cpapa Cpaap Cpaaa Capp Capa Caapp Caapa Caaap Caaaa ABprppppp ABprppppa ABprpppap ABprpppaa ABprppapp ABprppapa ABprppaa ABprpappp ABprpappa ABprpapap ABprpapaa ABprpaapp ABprpaapa ABprpaaap ABprpaaaa ABprapppp ABprapppa ABprappap ABprappaa ABprapapp ABprapapa ABprapaap ABprapaaa ABpraappp ABpraappa ABpraapap ABpraapaa ABpraaapp ABpraaapa ABpraaaap ABpraaaaa ABplppppp ABplppppa ABplpppap ABplpppaa ABplppapp ABplppapa ABplppaa ABplpappp ABplpappa ABplpapap ABplpapaa ABplpaapp ABplpaapa ABplpaaap ABplpaaaa ABplapppp ABplapppa ABplappap ABplappaa ABplapapp ABplapapa ABplapaap ABplapaaa ABplaappp ABplaappa ABplaapap ABplaapaa ABplaaapp ABplaaapa ABplaaaap ABplaaaaa ABarppppp ABarppppa ABarpppap ABarpppaa ABarppapp ABarppapa ABarppaap ABarppaaa ABarpappp ABarpappa ABarpapap ABarpapaa ABarpaapp ABarpaapa ABarpaaa ABarapppp ABarapppa ABarappap ABarappaa ABarapapp ABarapapa ABarapaap ABarapaaa ABaraappp ABaraappa ABaraapap ABaraapaa ABaraaapp ABaraaapa ABaraaaap ABaraaaaa ABalppppp ABalppppa ABalpppap ABalpppaa ABalppapp ABalppapa ABalppaa ABalpappp ABalpappa ABalpapap ABalpapaa ABalpaapp ABalpaapa ABalpaaap ABalpaaaa ABalapppp ABalapppa ABalappap ABalappaa ABalapapp ABalapapa ABalapaap ABalapaaa ABalaappp ABalaappa ABalaapap ABalaapaa ABalaaapp ABalaaapa ABalaaaar ABalaaaal
Number of embryos:  1
Number of images:  1
Pattern:  Z3 Z2 MSpppp MSpppa MSppap MSppaa MSpapp MSpapa MSpaap MSpaaa MSappp MSappa MSapap MSapaa MSaapp MSaapa MSaaap MSaaaa Eprp Epra Eplp Epla Earp Eara Ealp Eala Dpp Dpa Dap Daa Cppp Cppa Cpapp Cpapa Cpaap Cpaaa Capp Capa Caapp Caapa Caaap Caaaa ABprppppp ABprppppa ABprpppap ABprpppaa ABprppapp ABprppapa ABprppaa ABprpappp ABprpappa ABprpapap ABprpapaa ABprpaapp ABprpaapa ABprpaaap ABprpaaaa ABprapppp ABprapppa ABprappap ABprappaa ABprapapp ABprapapa ABprapaap ABprapaaa ABpraappp ABpraappa ABpraapap ABpraapaa ABpraaapp ABpraaapa ABpraaaap ABpraaaaa ABplppppp ABplppppa ABplpppap ABplpppaa ABplppapp ABplppapa ABplppaap ABplppaaa ABplpappp ABplpappa ABplpapap ABplpapaa ABplpaapp ABplpaapa ABplpaaap ABplpaaaa ABplapppp ABplapppa ABplappap ABplappaa ABplapapp ABplapapa ABplapaap ABplapaaa ABplaappp ABplaappa ABplaapap ABplaapaa ABplaaapp ABplaaapa ABplaaaap ABplaaaaa ABarppppp ABarppppa ABarpppap ABarpppaa ABarppapp ABarppapa ABarppaap ABarppaaa ABarpappp ABarpappa ABarpapap ABarpapaa ABarpaapp ABarpaapa ABarpaaa ABarapppp ABarapppa ABarappap ABarappaa ABarapapp ABarapapa ABarapaap ABarapaaa ABaraappp ABaraappa ABaraapap ABaraapaa ABaraaapp ABaraaapa ABaraaaap ABaraaaaa ABalppppp ABalppppa ABalpppap ABalpppaa ABalppapp ABalppapa ABalppaap ABalppaaa ABalpappp ABalpappa ABalpapap ABalpapaa ABalpaapp ABalpaapa ABalpaaap ABalpaaaa ABalapppp ABalapppa ABalappa ABalapapp ABalapapa ABalapaap ABalapaaa ABalaappp ABalaappa ABalaapa ABalaaapp ABalaaapa ABalaaaar ABalaaaal
Number of embryos:  1
Number of images:  1
Pattern:  Z3 Z2 MSpppp MSpppa MSppap MSppaa MSpapp MSpapa MSpaap MSpaaa MSappp MSappa MSapap MSapaa MSaapp MSaapa MSaaap MSaaaa Eprp Epra Eplp Epla Earp Eara Ealp Eala Dpp Dpa Dap Daa Cppp Cppa Cpapp Cpapa Cpaap Cpaaa Capp Capa Caapp Caapa Caaap Caaaa ABprppppp ABprppppa ABprpppap ABprpppaa ABprppapp ABprppapa ABprppaap ABprppaaa ABprpappp ABprpappa ABprpapap ABprpapaa ABprpaapp ABprpaapa ABprpaaap ABprpaaaa ABprapppp ABprapppa ABprappap ABprappaa ABprapapp ABprapapa ABprapaap ABprapaaa ABpraappp ABpraappa ABpraapap ABpraapaa ABpraaapp ABpraaapa ABpraaaap ABpraaaaa ABplppppp ABplppppa ABplpppap ABplpppaa ABplppapp ABplppapa ABplppaap ABplppaaa ABplpappp ABplpappa ABplpapap ABplpapaa ABplpaapp ABplpaapa ABplpaaap ABplpaaaa ABplapppp ABplapppa ABplappap ABplappaa ABplapapp ABplapapa ABplapaap ABplapaaa ABplaappp ABplaappa ABplaapap ABplaapaa ABplaaapp ABplaaapa ABplaaaap ABplaaaaa ABarppppp ABarppppa ABarpppap ABarpppaa ABarppapp ABarppapa ABarppaa ABarpappp ABarpappa ABarpapap ABarpapaa ABarpaapp ABarpaapa ABarpaaa ABarapppp ABarapppa ABarappap ABarappaa ABarapapp ABarapapa ABarapaap ABarapaaa ABaraappp ABaraappa ABaraapap ABaraapaa ABaraaapp ABaraaapa ABaraaaa ABalppppp ABalppppa ABalpppap ABalpppaa ABalppapp ABalppapa ABalppaap ABalppaaa ABalpappp ABalpappa ABalpapap ABalpapaa ABalpaapp ABalpaapa ABalpaaap ABalpaaaa ABalapppp ABalapppa ABalappap ABalappaa ABalapapp ABalapapa ABalapaap ABalapaaa ABalaappp ABalaappa ABalaapa ABalaaapp ABalaaapa ABalaaaar ABalaaaal
Number of embryos:  1
Number of images:  1
Pattern:  Z3 Z2 MSpppp MSpppa MSppap MSppaa MSpapp MSpapa MSpaap MSpaaa MSappp MSappa MSapap MSapaa MSaapp MSaapa MSaaap MSaaaa Eprp Epra Eplp Epla Earp Eara Ealp Eala Dpp Dpa Dap Daa Cpppp Cpppa Cppa Cpapp Cpapa Cpaap Cpaaa Capp Capa Caapp Caapa Caaap Caaaa ABprppppp ABprppppa ABprpppap ABprpppaa ABprppapp ABprppapa ABprppaa ABprpappp ABprpappa ABprpapap ABprpapaa ABprpaapp ABprpaapa ABprpaaap ABprpaaaa ABprapppp ABprapppa ABprappap ABprappaa ABprapapp ABprapapa ABprapaap ABprapaaa ABpraappp ABpraappa ABpraapap ABpraapaa ABpraaapp ABpraaapa ABpraaaap ABpraaaaa ABplppppp ABplppppa ABplpppap ABplpppaa ABplppapp ABplppapa ABplppaa ABplpappp ABplpappa ABplpapap ABplpapaa ABplpaapp ABplpaapa ABplpaaap ABplpaaaa ABplapppp ABplapppa ABplappap ABplappaa ABplapapp ABplapapa ABplapaap ABplapaaa ABplaappp ABplaappa ABplaapap ABplaapaa ABplaaapp ABplaaapa ABplaaaap ABplaaaaa ABarppppp ABarppppa ABarpppap ABarpppaa ABarppapp ABarppapa ABarppaap ABarppaaa ABarpappp ABarpappa ABarpapap ABarpapaa ABarpaapp ABarpaapa ABarpaaap ABarpaaaa ABarapppp ABarapppa ABarappap ABarappaa ABarapapp ABarapapa ABarapaap ABarapaaa ABaraappp ABaraappa ABaraapap ABaraapaa ABaraaapp ABaraaapa ABaraaaa ABalppppp ABalppppa ABalpppap ABalpppaa ABalppapp ABalppapa ABalppaa ABalpappp ABalpappa ABalpapap ABalpapaa ABalpaapp ABalpaapa ABalpaaap ABalpaaaa ABalapppp ABalapppa ABalappap ABalappaa ABalapapp ABalapapa ABalapaap ABalapaaa ABalaappp ABalaappa ABalaapap ABalaapaa ABalaaapp ABalaaapa ABalaaaa
Number of embryos:  1
Number of images:  1
Pattern:  Z3 Z2 MSpppp MSpppa MSppap MSppaa MSpapp MSpapa MSpaap MSpaaa MSappp MSappa MSapap MSapaa MSaapp MSaapa MSaaap MSaaaap MSaaaaa Eprp Epra Eplp Epla Earp Eara Ealp Eala Dpp Dpa Dap Daa Cppp Cppa Cpapp Cpapa Cpaap Cpaaa Capp Capa Caapp Caapa Caaap Caaaa ABprppppp ABprppppa ABprpppap ABprpppaa ABprppapp ABprppapa ABprppaa ABprpappp ABprpappa ABprpapap ABprpapaa ABprpaapp ABprpaapa ABprpaaap ABprpaaaa ABprapppp ABprapppa ABprappap ABprappaa ABprapapp ABprapapa ABprapaap ABprapaaa ABpraappp ABpraappa ABpraapap ABpraapaa ABpraaapp ABpraaapa ABpraaaap ABpraaaaa ABplppppp ABplppppa ABplpppap ABplpppaa ABplppapp ABplppapa ABplppaap ABplppaaa ABplpappp ABplpappa ABplpapap ABplpapaa ABplpaapp ABplpaapa ABplpaaap ABplpaaaa ABplapppp ABplapppa ABplappap ABplappaa ABplapapp ABplapapa ABplapaap ABplapaaa ABplaappp ABplaappa ABplaapap ABplaapaa ABplaaapp ABplaaapa ABplaaaap ABplaaaaa ABarpppp ABarpppap ABarpppaa ABarppap ABarppaap ABarppaaa ABarpappp ABarpappa ABarpapap ABarpapaa ABarpaapp ABarpaapa ABarpaaap ABarpaaaa ABarapppp ABarapppa ABarappap ABarappaa ABarapapp ABarapapa ABarapaap ABarapaaa ABaraappp ABaraappa ABaraapap ABaraapaa ABaraaapp ABaraaapa ABaraaaap ABaraaaaa ABalppppp ABalppppa ABalpppap ABalpppaa ABalppapp ABalppapa ABalppaap ABalppaaa ABalpappp ABalpappa ABalpapap ABalpapaa ABalpaapp ABalpaapa ABalpaaap ABalpaaaa ABalapppp ABalapppa ABalappap ABalappaa ABalapapp ABalapapa ABalapaap ABalapaaa ABalaappp ABalaappa ABalaapa ABalaaapp ABalaaapa ABalaaaa
Number of embryos:  1
Number of images:  1
Pattern:  Z3 Z2 MSpppp MSpppa MSppap MSppaa MSpapp MSpapa MSpaap MSpaaa MSappp MSappa MSapap MSapaa MSaapp MSaapap MSaapaa MSaaap MSaaaa Eprp Epra Eplp Epla Earp Eara Ealp Eala Dpp Dpa Dap Daa Cppp Cppa Cpapp Cpapa Cpaap Cpaaa Capp Capa Caap Caaap Caaaa ABprppppp ABprppppa ABprpppap ABprpppaa ABprppapp ABprppapa ABprppaa ABprpappp ABprpappa ABprpapap ABprpapaa ABprpaapp ABprpaapa ABprpaaap ABprpaaaa ABprapppp ABprapppa ABprappap ABprappaa ABprapapp ABprapapa ABprapaap ABprapaaa ABpraappp ABpraappa ABpraapap ABpraapaa ABpraaapp ABpraaapa ABpraaaap ABpraaaaa ABplppppp ABplppppa ABplpppap ABplpppaa ABplppapp ABplppapa ABplppaap ABplppaaa ABplpappp ABplpappa ABplpapap ABplpapaa ABplpaapp ABplpaapa ABplpaaap ABplpaaaa ABplapppp ABplapppa ABplappap ABplappaa ABplapapp ABplapapa ABplapaap ABplapaaa ABplaappp ABplaappa ABplaapap ABplaapaa ABplaaapp ABplaaapa ABplaaaap ABplaaaaa ABarppppp ABarppppa ABarpppap ABarpppaa ABarppapp ABarppapa ABarppaap ABarppaaa ABarpappp ABarpappa ABarpapap ABarpapaa ABarpaapp ABarpaapa ABarpaaap ABarpaaaa ABarapppp ABarapppa ABarappap ABarappaa ABarapapp ABarapapa ABarapaap ABarapaaa ABaraappp ABaraappa ABaraapap ABaraapaa ABaraaapp ABaraaapa ABaraaaap ABaraaaaa ABalppppp ABalppppa ABalpppap ABalpppaa ABalppapp ABalppapa ABalppaa ABalpappp ABalpappa ABalpapap ABalpapaa ABalpaapp ABalpaapa ABalpaaap ABalpaaaa ABalapppp ABalapppa ABalappap ABalappaa ABalapapp ABalapapa ABalapaap ABalapaaa ABalaappp ABalaappa ABalaapa ABalaaapp ABalaaapa ABalaaaa
Number of embryos:  1
Number of images:  1
Pattern:  Z3 Z2 MSpppp MSpppa MSppap MSppaa MSpapp MSpapa MSpaap MSpaaa MSappp MSappa MSapap MSapaa MSaapp MSaapap MSaapaa MSaaap MSaaaa Eprp Epra Eplp Epla Earp Eara Ealp Eala Dpp Dpa Dap Daa Cppp Cppa Cpapp Cpapa Cpaap Cpaaa Capp Capa Caapp Caapa Caaap Caaaa ABprppppp ABprppppa ABprpppap ABprpppaa ABprppapp ABprppapa ABprppaa ABprpappp ABprpappa ABprpapap ABprpapaa ABprpaapp ABprpaapa ABprpaaap ABprpaaaa ABprapppp ABprapppa ABprappap ABprappaa ABprapapp ABprapapa ABprapaap ABprapaaa ABpraappp ABpraappa ABpraapap ABpraapaa ABpraaapp ABpraaapa ABpraaaap ABpraaaaa ABplppppp ABplppppa ABplpppap ABplpppaa ABplppapp ABplppapa ABplppaa ABplpappp ABplpappa ABplpapap ABplpapaa ABplpaapp ABplpaapa ABplpaaap ABplpaaaa ABplapppp ABplapppa ABplappap ABplappaa ABplapapp ABplapapa ABplapaap ABplapaaa ABplaappp ABplaappa ABplaapap ABplaapaa ABplaaapp ABplaaapa ABplaaaap ABplaaaaa ABarppppp ABarppppa ABarpppap ABarpppaa ABarppapp ABarppapa ABarppaap ABarppaaa ABarpappp ABarpappa ABarpapap ABarpapaa ABarpaapp ABarpaapa ABarpaaap ABarpaaaa ABarapppp ABarapppa ABarappap ABarappaa ABarapapp ABarapapa ABarapaap ABarapaaa ABaraappp ABaraappa ABaraapap ABaraapaa ABaraaapp ABaraaapa ABaraaaap ABaraaaaa ABalppppp ABalppppa ABalpppap ABalpppaa ABalppapp ABalppapa ABalppaap ABalppaaa ABalpappp ABalpappa ABalpapap ABalpapaa ABalpaapp ABalpaapa ABalpaaap ABalpaaaa ABalapppp ABalapppa ABalappa ABalapapp ABalapapa ABalapaap ABalapaaa ABalaappp ABalaappa ABalaapa ABalaaapp ABalaaapa ABalaaaa
Number of embryos:  1
Number of images:  1
Pattern:  Z3 Z2 MSpppp MSpppa MSppap MSppaa MSpapp MSpapa MSpaap MSpaaa MSappp MSappa MSapap MSapaa MSaapp MSaapap MSaapaa MSaaap MSaaaap MSaaaaa Eprp Epra Eplp Epla Earp Eara Ealp Eala Dpp Dpa Dap Daa Cppp Cppa Cpapp Cpapa Cpaap Cpaaa Capp Capa Caapp Caapa Caaap Caaaa ABprppppp ABprppppa ABprpppap ABprpppaa ABprppapp ABprppapa ABprppaa ABprpappp ABprpappa ABprpapap ABprpapaa ABprpaapp ABprpaapa ABprpaaap ABprpaaaa ABprapppp ABprapppa ABprappap ABprappaa ABprapapp ABprapapa ABprapaap ABprapaaa ABpraappp ABpraappa ABpraapap ABpraapaa ABpraaapp ABpraaapa ABpraaaap ABpraaaaa ABplppppp ABplppppa ABplpppap ABplpppaa ABplppapp ABplppapa ABplppaap ABplppaaa ABplpappp ABplpappa ABplpapap ABplpapaa ABplpaapp ABplpaapa ABplpaaap ABplpaaaa ABplapppp ABplapppa ABplappap ABplappaa ABplapapp ABplapapa ABplapaap ABplapaaa ABplaappp ABplaappa ABplaapap ABplaapaa ABplaaapp ABplaaapa ABplaaaap ABplaaaaa ABarppppp ABarppppa ABarpppap ABarpppaa ABarppapp ABarppapa ABarppaap ABarppaaa ABarpappp ABarpappa ABarpapap ABarpapaa ABarpaapp ABarpaapa ABarpaaap ABarpaaaa ABarapppp ABarapppa ABarappap ABarappaa ABarapapp ABarapapa ABarapaap ABarapaaa ABaraappp ABaraappa ABaraapap ABaraapaa ABaraaapp ABaraaapa ABaraaaa ABalppppp ABalppppa ABalpppap ABalpppaa ABalppapp ABalppapa ABalppaa ABalpappp ABalpappa ABalpapap ABalpapaa ABalpaapp ABalpaapa ABalpaaa ABalapppp ABalapppa ABalappap ABalappaa ABalapapp ABalapapa ABalapaap ABalapaaa ABalaappp ABalaappa ABalaapa ABalaaapp ABalaaapa ABalaaaa
Number of embryos:  1
Number of images:  1
-----------------
-----------------
Age:  167
Number of patterns:  12
-----------------
Pattern:  Z3 Z2 MSpppp MSpppa MSppap MSppaa MSpapp MSpapa MSpaap MSpaaa MSappp MSappa MSapap MSapaa MSaapp MSaapa MSaaap MSaaaa Eprp Epra Eplp Epla Earp Eara Ealp Eala Dpp Dpa Dap Daa Cppp Cppa Cpapp Cpapa Cpaap Cpaaa Capp Capa Caap Caaap Caaaa ABprppppp ABprppppa ABprpppap ABprpppaa ABprppapp ABprppapa ABprppaap ABprppaaa ABprpappp ABprpappa ABprpapap ABprpapaa ABprpaapp ABprpaapa ABprpaaap ABprpaaaa ABprapppp ABprapppa ABprappap ABprappaa ABprapapp ABprapapa ABprapaap ABprapaaa ABpraappp ABpraappa ABpraapap ABpraapaa ABpraaapp ABpraaapa ABpraaaap ABpraaaaa ABplppppp ABplppppa ABplpppap ABplpppaa ABplppapp ABplppapa ABplppaap ABplppaaa ABplpappp ABplpappa ABplpapap ABplpapaa ABplpaapp ABplpaapa ABplpaaap ABplpaaaa ABplapppp ABplapppa ABplappap ABplappaa ABplapapp ABplapapa ABplapaap ABplapaaa ABplaappp ABplaappa ABplaapap ABplaapaa ABplaaapp ABplaaapa ABplaaaap ABplaaaaa ABarppppp ABarppppa ABarpppap ABarpppaa ABarppapp ABarppapa ABarppaap ABarppaaa ABarpappp ABarpappa ABarpapap ABarpapaa ABarpaapp ABarpaapa ABarpaaap ABarpaaaa ABarapppp ABarapppa ABarappap ABarappaa ABarapapp ABarapapa ABarapaap ABarapaaa ABaraappp ABaraappa ABaraapap ABaraapaa ABaraaapp ABaraaapa ABaraaaap ABaraaaaa ABalppppp ABalppppa ABalpppap ABalpppaa ABalppapp ABalppapa ABalppaa ABalpappp ABalpappa ABalpapap ABalpapaa ABalpaapp ABalpaapa ABalpaaap ABalpaaaa ABalapppp ABalapppa ABalappap ABalappaa ABalapapp ABalapapa ABalapaap ABalapaaa ABalaappp ABalaappa ABalaapa ABalaaapp ABalaaapa ABalaaaar ABalaaaal
Number of embryos:  1
Number of images:  1
Pattern:  Z3 Z2 MSpppp MSpppa MSppap MSppaa MSpapp MSpapa MSpaap MSpaaa MSappp MSappa MSapap MSapaa MSaapp MSaapa MSaaap MSaaaa Eprp Epra Eplp Epla Earp Eara Ealp Eala Dpp Dpa Dap Daa Cppp Cppa Cpapp Cpapa Cpaap Cpaaa Capp Capa Caapp Caapa Caaap Caaaa ABprppppp ABprppppa ABprpppap ABprpppaa ABprppapp ABprppapa ABprppaa ABprpappp ABprpappa ABprpapap ABprpapaa ABprpaapp ABprpaapa ABprpaaap ABprpaaaa ABprappp ABprappap ABprappaa ABprapapp ABprapapa ABprapaap ABprapaaa ABpraappp ABpraappa ABpraapap ABpraapaa ABpraaapp ABpraaapa ABpraaaap ABpraaaaa ABplppppp ABplppppa ABplpppap ABplpppaa ABplppapp ABplppapa ABplppaap ABplppaaa ABplpappp ABplpappa ABplpapap ABplpapaa ABplpaapp ABplpaapa ABplpaaap ABplpaaaa ABplapppp ABplapppa ABplappap ABplappaa ABplapapp ABplapapa ABplapaap ABplapaaa ABplaappp ABplaappa ABplaapap ABplaapaa ABplaaapp ABplaaapa ABplaaaap ABplaaaaa ABarppppp ABarppppa ABarpppap ABarpppaa ABarppapp ABarppapa ABarppaap ABarppaaa ABarpappp ABarpappa ABarpapap ABarpapaa ABarpaapp ABarpaapa ABarpaaap ABarpaaaa ABarapppp ABarapppa ABarappap ABarappaa ABarapapp ABarapapa ABarapaap ABarapaaa ABaraappp ABaraappa ABaraapap ABaraapaa ABaraaapp ABaraaapa ABaraaaap ABaraaaaa ABalppppp ABalppppa ABalpppap ABalpppaa ABalppapp ABalppapa ABalppaa ABalpappp ABalpappa ABalpapap ABalpapaa ABalpaapp ABalpaapa ABalpaaap ABalpaaaa ABalapppp ABalapppa ABalappap ABalappaa ABalapapp ABalapapa ABalapaap ABalapaaa ABalaappp ABalaappa ABalaapap ABalaapaa ABalaaapp ABalaaapa ABalaaaar ABalaaaal
Number of embryos:  1
Number of images:  1
Pattern:  Z3 Z2 MSpppp MSpppa MSppap MSppaa MSpapp MSpapa MSpaap MSpaaa MSappp MSappa MSapap MSapaa MSaapp MSaapa MSaaap MSaaaa Eprp Epra Eplp Epla Earp Eara Ealp Eala Dpp Dpa Dap Daa Cppp Cppa Cpapp Cpapa Cpaap Cpaaa Capp Capa Caapp Caapa Caaap Caaaa ABprppppp ABprppppa ABprpppap ABprpppaa ABprppapp ABprppapa ABprppaa ABprpappp ABprpappa ABprpapap ABprpapaa ABprpaapp ABprpaapa ABprpaaap ABprpaaaa ABprapppp ABprapppa ABprappap ABprappaa ABprapapp ABprapapa ABprapaap ABprapaaa ABpraappp ABpraappa ABpraapap ABpraapaa ABpraaapp ABpraaapa ABpraaaap ABpraaaaa ABplppppp ABplppppa ABplpppap ABplpppaa ABplppapp ABplppapa ABplppaap ABplppaaa ABplpappp ABplpappa ABplpapap ABplpapaa ABplpaapp ABplpaapa ABplpaaap ABplpaaaa ABplapppp ABplapppa ABplappap ABplappaa ABplapapp ABplapapa ABplapaap ABplapaaa ABplaappp ABplaappa ABplaapap ABplaapaa ABplaaapp ABplaaapa ABplaaaap ABplaaaaa ABarppppp ABarppppa ABarpppap ABarpppaa ABarppapp ABarppapa ABarppaap ABarppaaa ABarpappp ABarpappa ABarpapap ABarpapaa ABarpaapp ABarpaapa ABarpaaap ABarpaaaa ABarapppp ABarapppa ABarappap ABarappaa ABarapapp ABarapapa ABarapaap ABarapaaa ABaraappp ABaraappa ABaraapap ABaraapaa ABaraaapp ABaraaapa ABaraaaap ABaraaaaa ABalppppp ABalppppa ABalpppap ABalpppaa ABalppapp ABalppapa ABalppaa ABalpappp ABalpappa ABalpapap ABalpapaa ABalpaapp ABalpaapa ABalpaaap ABalpaaaa ABalapppp ABalapppa ABalappap ABalappaa ABalapapp ABalapapa ABalapaap ABalapaaa ABalaappp ABalaappa ABalaapa ABalaaapp ABalaaapa ABalaaaar ABalaaaal
Number of embryos:  1
Number of images:  1
Pattern:  Z3 Z2 MSpppp MSpppa MSppap MSppaa MSpapp MSpapa MSpaap MSpaaa MSappp MSappa MSapap MSapaa MSaapp MSaapa MSaaap MSaaaa Eprp Epra Eplp Epla Earp Eara Ealp Eala Dpp Dpa Dap Daa Cppp Cppa Cpapp Cpapa Cpaap Cpaaa Capp Capa Caapp Caapa Caaap Caaaa ABprppppp ABprppppa ABprpppap ABprpppaa ABprppapp ABprppapa ABprppaap ABprppaaa ABprpappp ABprpappa ABprpapap ABprpapaa ABprpaapp ABprpaapa ABprpaaap ABprpaaaa ABprappp ABprappap ABprappaa ABprapapp ABprapapa ABprapaap ABprapaaa ABpraappp ABpraappa ABpraapap ABpraapaa ABpraaapp ABpraaapa ABpraaaap ABpraaaaa ABplppppp ABplppppa ABplpppap ABplpppaa ABplppapp ABplppapa ABplppaa ABplpappp ABplpappa ABplpapap ABplpapaa ABplpaapp ABplpaapa ABplpaaap ABplpaaaa ABplapppp ABplapppa ABplappap ABplappaa ABplapapp ABplapapa ABplapaap ABplapaaa ABplaappp ABplaappa ABplaapap ABplaapaa ABplaaapp ABplaaapa ABplaaaap ABplaaaaa ABarppppp ABarppppa ABarpppap ABarpppaa ABarppapp ABarppapa ABarppaap ABarppaaa ABarpappp ABarpappa ABarpapap ABarpapaa ABarpaapp ABarpaapa ABarpaaap ABarpaaaa ABarapppp ABarapppa ABarappap ABarappaa ABarapapp ABarapapa ABarapaap ABarapaaa ABaraappp ABaraappa ABaraapap ABaraapaa ABaraaapp ABaraaapa ABaraaaap ABaraaaaa ABalppppp ABalppppa ABalpppap ABalpppaa ABalppapp ABalppapa ABalppaap ABalppaaa ABalpappp ABalpappa ABalpapap ABalpapaa ABalpaapp ABalpaapa ABalpaaap ABalpaaaa ABalapppp ABalapppa ABalappap ABalappaa ABalapapp ABalapapa ABalapaap ABalapaaa ABalaappp ABalaappa ABalaapap ABalaapaa ABalaaapp ABalaaapa ABalaaaa
Number of embryos:  1
Number of images:  1
Pattern:  Z3 Z2 MSpppp MSpppa MSppap MSppaa MSpapp MSpapa MSpaap MSpaaa MSappp MSappa MSapap MSapaa MSaapp MSaapa MSaaap MSaaaa Eprp Epra Eplp Epla Earp Eara Ealp Eala Dpp Dpa Dap Daa Cppp Cppa Cpapp Cpapa Cpaap Cpaaa Capp Capa Caapp Caapa Caaap Caaaa ABprppppp ABprppppa ABprpppap ABprpppaa ABprppapp ABprppapa ABprppaap ABprppaaa ABprpappp ABprpappa ABprpapap ABprpapaa ABprpaapp ABprpaapa ABprpaaap ABprpaaaa ABprapppp ABprapppa ABprappap ABprappaa ABprapapp ABprapapa ABprapaap ABprapaaa ABpraappp ABpraappa ABpraapap ABpraapaa ABpraaapp ABpraaapa ABpraaaap ABpraaaaa ABplppppp ABplppppa ABplpppap ABplpppaa ABplppapp ABplppapa ABplppaap ABplppaaa ABplpappp ABplpappa ABplpapap ABplpapaa ABplpaapp ABplpaapa ABplpaaap ABplpaaaa ABplapppp ABplapppa ABplappap ABplappaa ABplapapp ABplapapa ABplapaap ABplapaaa ABplaappp ABplaappa ABplaapap ABplaapaa ABplaaapp ABplaaapa ABplaaaap ABplaaaaa ABarppppp ABarppppa ABarpppap ABarpppaa ABarppapp ABarppapa ABarppaap ABarppaaa ABarpappp ABarpappa ABarpapap ABarpapaa ABarpaapp ABarpaapa ABarpaaa ABarapppp ABarapppa ABarappap ABarappaa ABarapapp ABarapapa ABarapaap ABarapaaa ABaraappp ABaraappa ABaraapap ABaraapaa ABaraaapp ABaraaapa ABaraaaap ABaraaaaa ABalppppp ABalppppa ABalpppap ABalpppaa ABalppapp ABalppapa ABalppaa ABalpappp ABalpappa ABalpapap ABalpapaa ABalpaapp ABalpaapa ABalpaaap ABalpaaaa ABalapppp ABalapppa ABalappap ABalappaa ABalapapp ABalapapa ABalapaap ABalapaaa ABalaappp ABalaappa ABalaapa ABalaaapp ABalaaapa ABalaaaar ABalaaaal
Number of embryos:  1
Number of images:  1
Pattern:  Z3 Z2 MSpppp MSpppa MSppap MSppaa MSpapp MSpapa MSpaap MSpaaa MSappp MSappa MSapap MSapaa MSaapp MSaapa MSaaap MSaaaa Eprp Epra Eplp Epla Earp Eara Ealp Eala Dpp Dpa Dap Daa Cppp Cppa Cpapp Cpapa Cpaap Cpaaa Capp Capa Caapp Caapa Caaap Caaaa ABprppppp ABprppppa ABprpppap ABprpppaa ABprppapp ABprppapa ABprppaap ABprppaaa ABprpappp ABprpappa ABprpapap ABprpapaa ABprpaapp ABprpaapa ABprpaaap ABprpaaaa ABprapppp ABprapppa ABprappap ABprappaa ABprapapp ABprapapa ABprapaap ABprapaaa ABpraappp ABpraappa ABpraapap ABpraapaa ABpraaapp ABpraaapa ABpraaaap ABpraaaaa ABplppppp ABplppppa ABplpppap ABplpppaa ABplppapp ABplppapa ABplppaap ABplppaaa ABplpappp ABplpappa ABplpapap ABplpapaa ABplpaapp ABplpaapa ABplpaaap ABplpaaaa ABplapppp ABplapppa ABplappap ABplappaa ABplapapp ABplapapa ABplapaap ABplapaaa ABplaappp ABplaappa ABplaapap ABplaapaa ABplaaapp ABplaaapa ABplaaaap ABplaaaaa ABarppppp ABarppppa ABarpppap ABarpppaa ABarppapp ABarppapa ABarppaap ABarppaaa ABarpappp ABarpappa ABarpapap ABarpapaa ABarpaapp ABarpaapa ABarpaaap ABarpaaaa ABarapppp ABarapppa ABarappap ABarappaa ABarapapp ABarapapa ABarapaap ABarapaaa ABaraappp ABaraappa ABaraapap ABaraapaa ABaraaapp ABaraaapa ABaraaaa ABalppppp ABalppppa ABalpppap ABalpppaa ABalppapp ABalppapa ABalppaap ABalppaaa ABalpappp ABalpappa ABalpapap ABalpapaa ABalpaapp ABalpaapa ABalpaaap ABalpaaaa ABalapppp ABalapppa ABalappap ABalappaa ABalapapp ABalapapa ABalapaap ABalapaaa ABalaappp ABalaappa ABalaapa ABalaaapp ABalaaapa ABalaaaa
Number of embryos:  1
Number of images:  1
Pattern:  Z3 Z2 MSpppp MSpppa MSppap MSppaa MSpapp MSpapa MSpaap MSpaaa MSappp MSappa MSapap MSapaa MSaapp MSaapa MSaaap MSaaaa Eprp Epra Eplp Epla Earp Eara Ealp Eala Dpp Dpa Dap Daa Cpppp Cpppa Cppa Cpapp Cpapa Cpaap Cpaaa Capp Capa Caapp Caapa Caaap Caaaa ABprppppp ABprppppa ABprpppap ABprpppaa ABprppapp ABprppapa ABprppaap ABprppaaa ABprpappp ABprpappa ABprpapap ABprpapaa ABprpaapp ABprpaapa ABprpaaap ABprpaaaa ABprapppp ABprapppa ABprappap ABprappaa ABprapapp ABprapapa ABprapaap ABprapaaa ABpraappp ABpraappa ABpraapap ABpraapaa ABpraaapp ABpraaapa ABpraaaap ABpraaaaa ABplppppp ABplppppa ABplpppap ABplpppaa ABplppapp ABplppapa ABplppaa ABplpappp ABplpappa ABplpapap ABplpapaa ABplpaapp ABplpaapa ABplpaaap ABplpaaaa ABplapppp ABplapppa ABplappap ABplappaa ABplapapp ABplapapa ABplapaap ABplapaaa ABplaappp ABplaappa ABplaapap ABplaapaa ABplaaapp ABplaaapa ABplaaaap ABplaaaaa ABarppppp ABarppppa ABarpppap ABarpppaa ABarppapp ABarppapa ABarppaap ABarppaaa ABarpappp ABarpappa ABarpapap ABarpapaa ABarpaapp ABarpaapa ABarpaaa ABarapppp ABarapppa ABarappap ABarappaa ABarapapp ABarapapa ABarapaap ABarapaaa ABaraappp ABaraappa ABaraapap ABaraapaa ABaraaapp ABaraaapa ABaraaaa ABalppppp ABalppppa ABalpppap ABalpppaa ABalppapp ABalppapa ABalppaap ABalppaaa ABalpappp ABalpappa ABalpapap ABalpapaa ABalpaapp ABalpaapa ABalpaaap ABalpaaaa ABalapppp ABalapppa ABalappap ABalappaa ABalapapp ABalapapa ABalapaap ABalapaaa ABalaappp ABalaappa ABalaapa ABalaaapp ABalaaapa ABalaaaar ABalaaaal
Number of embryos:  1
Number of images:  1
Pattern:  Z3 Z2 MSpppp MSpppa MSppap MSppaa MSpapp MSpapa MSpaap MSpaaa MSappp MSappa MSapap MSapaa MSaapp MSaapa MSaaap MSaaaa Eprp Epra Eplp Epla Earp Eara Ealp Eala Dpp Dpa Dap Daa Cpppp Cpppa Cppa Cpapp Cpapa Cpaap Cpaaa Capp Capa Caapp Caapa Caaap Caaaa ABprppppp ABprppppa ABprpppap ABprpppaa ABprppapp ABprppapa ABprppaap ABprppaaa ABprpappp ABprpappa ABprpapap ABprpapaa ABprpaapp ABprpaapa ABprpaaap ABprpaaaa ABprapppp ABprapppa ABprappap ABprappaa ABprapapp ABprapapa ABprapaap ABprapaaa ABpraappp ABpraappa ABpraapap ABpraapaa ABpraaapp ABpraaapa ABpraaaap ABpraaaaa ABplppppp ABplppppa ABplpppap ABplpppaa ABplppapp ABplppapa ABplppaap ABplppaaa ABplpappp ABplpappa ABplpapap ABplpapaa ABplpaapp ABplpaapa ABplpaaap ABplpaaaa ABplapppp ABplapppa ABplappap ABplappaa ABplapapp ABplapapa ABplapaap ABplapaaa ABplaappp ABplaappa ABplaapap ABplaapaa ABplaaapp ABplaaapa ABplaaaap ABplaaaaa ABarppppp ABarppppa ABarpppap ABarpppaa ABarppapp ABarppapa ABarppaa ABarpappp ABarpappa ABarpapap ABarpapaa ABarpaapp ABarpaapa ABarpaaap ABarpaaaa ABarapppp ABarapppa ABarappap ABarappaa ABarapapp ABarapapa ABarapaap ABarapaaa ABaraappp ABaraappa ABaraapap ABaraapaa ABaraaapp ABaraaapa ABaraaaa ABalppppp ABalppppa ABalpppap ABalpppaa ABalppapp ABalppapa ABalppaap ABalppaaa ABalpappp ABalpappa ABalpapap ABalpapaa ABalpaapp ABalpaapa ABalpaaap ABalpaaaa ABalapppp ABalapppa ABalappap ABalappaa ABalapapp ABalapapa ABalapaap ABalapaaa ABalaappp ABalaappa ABalaapa ABalaaapp ABalaaapa ABalaaaa
Number of embryos:  1
Number of images:  1
Pattern:  Z3 Z2 MSpppp MSpppa MSppap MSppaa MSpapp MSpapa MSpaap MSpaaa MSappp MSappa MSapap MSapaa MSaapp MSaapa MSaaap MSaaaa Eprp Epra Eplp Epla Earp Eara Ealp Eala Dpp Dpa Dap Daa Cpppp Cpppa Cppa Cpapp Cpapa Cpaap Cpaaa Capp Capa Caapp Caapa Caaap Caaaa ABprppppp ABprppppa ABprpppap ABprpppaa ABprppapp ABprppapa ABprppaap ABprppaaa ABprpappp ABprpappa ABprpapap ABprpapaa ABprpaapp ABprpaapa ABprpaaap ABprpaaaa ABprapppp ABprapppa ABprappap ABprappaa ABprapapp ABprapapa ABprapaap ABprapaaa ABpraappp ABpraappa ABpraapap ABpraapaa ABpraaapp ABpraaapa ABpraaaap ABpraaaaa ABplppppp ABplppppa ABplpppap ABplpppaa ABplppapp ABplppapa ABplppaap ABplppaaa ABplpappp ABplpappa ABplpapap ABplpapaa ABplpaapp ABplpaapa ABplpaaap ABplpaaaa ABplapppp ABplapppa ABplappap ABplappaa ABplapapp ABplapapa ABplapaap ABplapaaa ABplaappp ABplaappa ABplaapap ABplaapaa ABplaaapp ABplaaapa ABplaaaap ABplaaaaa ABarppppp ABarppppa ABarpppap ABarpppaa ABarppapp ABarppapa ABarppaa ABarpappp ABarpappa ABarpapap ABarpapaa ABarpaapp ABarpaapa ABarpaaap ABarpaaaa ABarapppp ABarapppa ABarappap ABarappaa ABarapapp ABarapapa ABarapaap ABarapaaa ABaraappp ABaraappa ABaraapap ABaraapaa ABaraaapp ABaraaapa ABaraaaap ABaraaaaa ABalppppp ABalppppa ABalpppap ABalpppaa ABalppapp ABalppapa ABalppaa ABalpappp ABalpappa ABalpapap ABalpapaa ABalpaapp ABalpaapa ABalpaaap ABalpaaaa ABalapppp ABalapppa ABalappap ABalappaa ABalapapp ABalapapa ABalapaap ABalapaaa ABalaappp ABalaappa ABalaapa ABalaaapp ABalaaapa ABalaaaa
Number of embryos:  1
Number of images:  1
Pattern:  Z3 Z2 MSpppp MSpppa MSppap MSppaa MSpapp MSpapap MSpapaa MSpaap MSpaaa MSappp MSappa MSapap MSapaa MSaapp MSaapap MSaapaa MSaaap MSaaaap MSaaaaa Eprp Epra Eplp Epla Earp Eara Ealp Eala Dpp Dpa Dap Daa Cppp Cppa Cpapp Cpapa Cpaap Cpaaa Capp Capa Caapp Caapa Caaap Caaaa ABprppppp ABprppppa ABprpppap ABprpppaa ABprppapp ABprppapa ABprppaa ABprpappp ABprpappa ABprpapap ABprpapaa ABprpaapp ABprpaapa ABprpaaap ABprpaaaa ABprapppp ABprapppa ABprappap ABprappaa ABprapapp ABprapapa ABprapaap ABprapaaa ABpraappp ABpraappa ABpraapap ABpraapaa ABpraaapp ABpraaapa ABpraaaap ABpraaaaa ABplppppp ABplppppa ABplpppap ABplpppaa ABplppapp ABplppapa ABplppaap ABplppaaa ABplpappp ABplpappa ABplpapap ABplpapaa ABplpaapp ABplpaapa ABplpaaap ABplpaaaa ABplapppp ABplapppa ABplappap ABplappaa ABplapapp ABplapapa ABplapaap ABplapaaa ABplaappp ABplaappa ABplaapap ABplaapaa ABplaaapp ABplaaapa ABplaaaap ABplaaaaa ABarppppp ABarppppa ABarpppap ABarpppaa ABarppapp ABarppapa ABarppaap ABarppaaa ABarpappp ABarpappa ABarpapap ABarpapaa ABarpaapp ABarpaapa ABarpaaap ABarpaaaa ABarapppp ABarapppa ABarappap ABarappaa ABarapapp ABarapapa ABarapaap ABarapaaa ABaraappp ABaraappa ABaraapap ABaraapaa ABaraaapp ABaraaapa ABaraaaa ABalppppp ABalppppa ABalpppap ABalpppaa ABalppapp ABalppapa ABalppaa ABalpappp ABalpappa ABalpapap ABalpapaa ABalpaapp ABalpaapa ABalpaaa ABalapppp ABalapppa ABalappap ABalappaa ABalapapp ABalapapa ABalapaap ABalapaaa ABalaappp ABalaappa ABalaapa ABalaaapp ABalaaapa ABalaaaa
Number of embryos:  1
Number of images:  1
Pattern:  Z3 Z2 MSpppp MSpppa MSppap MSppaa MSpapp MSpapap MSpapaa MSpaap MSpaaap MSpaaaa MSappp MSappa MSapap MSapaa MSaapp MSaapap MSaapaa MSaaap MSaaaap MSaaaaa Eprp Epra Eplp Epla Earp Eara Ealp Eala Dpp Dpa Dap Daa Cppp Cppa Cpapp Cpapa Cpaap Cpaaa Capp Capa Caap Caaap Caaaa ABprppppp ABprppppa ABprpppap ABprpppaa ABprppapp ABprppapa ABprppaa ABprpappp ABprpappa ABprpapap ABprpapaa ABprpaapp ABprpaapa ABprpaaap ABprpaaaa ABprapppp ABprapppa ABprappap ABprappaa ABprapapp ABprapapa ABprapaap ABprapaaa ABpraappp ABpraappa ABpraapap ABpraapaa ABpraaapp ABpraaapa ABpraaaap ABpraaaaa ABplppppp ABplppppa ABplpppap ABplpppaa ABplppapp ABplppapa ABplppaap ABplppaaa ABplpappp ABplpappa ABplpapap ABplpapaa ABplpaapp ABplpaapa ABplpaaap ABplpaaaa ABplapppp ABplapppa ABplappap ABplappaa ABplapapp ABplapapa ABplapaap ABplapaaa ABplaappp ABplaappa ABplaapap ABplaapaa ABplaaapp ABplaaapa ABplaaaap ABplaaaaa ABarppppp ABarppppa ABarpppap ABarpppaa ABarppapp ABarppapa ABarppaap ABarppaaa ABarpappp ABarpappa ABarpapap ABarpapaa ABarpaapp ABarpaapa ABarpaaap ABarpaaaa ABarapppp ABarapppa ABarappap ABarappaa ABarapapp ABarapapa ABarapaap ABarapaaa ABaraappp ABaraappa ABaraapap ABaraapaa ABaraaapp ABaraaapa ABaraaaa ABalppppp ABalppppa ABalpppap ABalpppaa ABalppapp ABalppapa ABalppaa ABalpappp ABalpappa ABalpapap ABalpapaa ABalpaapp ABalpaapa ABalpaaa ABalapppp ABalapppa ABalappap ABalappaa ABalapapp ABalapapa ABalapaap ABalapaaa ABalaappp ABalaappa ABalaapa ABalaaapp ABalaaapa ABalaaaa
Number of embryos:  1
Number of images:  1
Pattern:  Z3 Z2 MSpppp MSpppa MSppap MSppaa MSpapp MSpapap MSpapaa MSpaap MSpaaap MSpaaaa MSappp MSappa MSapap MSapaa MSaapp MSaapap MSaapaa MSaaapp MSaaapa MSaaaap MSaaaaa Eprp Epra Eplp Epla Earp Eara Ealp Eala Dpp Dpa Dap Daa Cpppp Cpppa Cppa Cpapp Cpapa Cpaap Cpaaa Capp Capa Caapp Caapa Caaap Caaaa ABprppppp ABprppppa ABprpppap ABprpppaa ABprppap ABprppaa ABprpappp ABprpappa ABprpapap ABprpapaa ABprpaapp ABprpaapa ABprpaaap ABprpaaaa ABprapppp ABprapppa ABprappap ABprappaa ABprapapp ABprapapa ABprapaap ABprapaaa ABpraappp ABpraappa ABpraapap ABpraapaa ABpraaapp ABpraaapa ABpraaaap ABpraaaaa ABplppppp ABplppppa ABplpppap ABplpppaa ABplppap ABplppaa ABplpappp ABplpappa ABplpapap ABplpapaa ABplpaapp ABplpaapa ABplpaaap ABplpaaaa ABplapppp ABplapppa ABplappap ABplappaa ABplapapp ABplapapa ABplapaap ABplapaaa ABplaappp ABplaappa ABplaapap ABplaapaa ABplaaapp ABplaaapa ABplaaaap ABplaaaaa ABarppppp ABarppppa ABarpppap ABarpppaa ABarppapp ABarppapa ABarppaap ABarppaaa ABarpappp ABarpappa ABarpapap ABarpapaa ABarpaapp ABarpaapa ABarpaaap ABarpaaaa ABarapppp ABarapppa ABarappap ABarappaa ABarapapp ABarapapa ABarapaap ABarapaaa ABaraappp ABaraappa ABaraapap ABaraapaa ABaraaapp ABaraaapa ABaraaaa ABalppppp ABalppppa ABalpppap ABalpppaa ABalppapp ABalppapa ABalppaap ABalppaaa ABalpappp ABalpappa ABalpapap ABalpapaa ABalpaapp ABalpaapa ABalpaaap ABalpaaaa ABalapppp ABalapppa ABalappa ABalapapp ABalapapa ABalapaap ABalapaaa ABalaapp ABalaapa ABalaaapp ABalaaapa ABalaaaa
Number of embryos:  1
Number of images:  1
-----------------
-----------------
Age:  168
Number of patterns:  12
-----------------
Pattern:  Z3 Z2 MSpppp MSpppa MSppap MSppaa MSpapp MSpapa MSpaap MSpaaa MSappp MSappa MSapap MSapaa MSaapp MSaapa MSaaap MSaaaa Eprp Epra Eplp Epla Earp Eara Ealp Eala Dpp Dpa Dap Daa Cppp Cppa Cpapp Cpapa Cpaap Cpaaa Capp Capa Caap Caaap Caaaa ABprppppp ABprppppa ABprpppap ABprpppaa ABprppapp ABprppapa ABprppaap ABprppaaa ABprpappp ABprpappa ABprpapap ABprpapaa ABprpaapp ABprpaapa ABprpaaap ABprpaaaa ABprapppp ABprapppa ABprappap ABprappaa ABprapapp ABprapapa ABprapaap ABprapaaa ABpraappp ABpraappa ABpraapap ABpraapaa ABpraaapp ABpraaapa ABpraaaap ABpraaaaa ABplppppp ABplppppa ABplpppap ABplpppaa ABplppapp ABplppapa ABplppaa ABplpappp ABplpappa ABplpapap ABplpapaa ABplpaapp ABplpaapa ABplpaaap ABplpaaaa ABplapppp ABplapppa ABplappap ABplappaa ABplapapp ABplapapa ABplapaap ABplapaaa ABplaappp ABplaappa ABplaapap ABplaapaa ABplaaapp ABplaaapa ABplaaaap ABplaaaaa ABarppppp ABarppppa ABarpppap ABarpppaa ABarppapp ABarppapa ABarppaap ABarppaaa ABarpappp ABarpappa ABarpapap ABarpapaa ABarpaapp ABarpaapa ABarpaaap ABarpaaaa ABarapppp ABarapppa ABarappap ABarappaa ABarapapp ABarapapa ABarapaap ABarapaaa ABaraappp ABaraappa ABaraapap ABaraapaa ABaraaapp ABaraaapa ABaraaaap ABaraaaaa ABalppppp ABalppppa ABalpppap ABalpppaa ABalppapp ABalppapa ABalppaap ABalppaaa ABalpappp ABalpappa ABalpapap ABalpapaa ABalpaapp ABalpaapa ABalpaaap ABalpaaaa ABalapppp ABalapppa ABalappap ABalappaa ABalapapp ABalapapa ABalapaap ABalapaaa ABalaappp ABalaappa ABalaapap ABalaapaa ABalaaapp ABalaaapa ABalaaaar ABalaaaal
Number of embryos:  1
Number of images:  1
Pattern:  Z3 Z2 MSpppp MSpppa MSppap MSppaa MSpapp MSpapa MSpaap MSpaaa MSappp MSappa MSapap MSapaa MSaapp MSaapa MSaaap MSaaaa Eprp Epra Eplp Epla Earp Eara Ealp Eala Dpp Dpa Dap Daa Cppp Cppa Cpapp Cpapa Cpaap Cpaaa Capp Capa Caap Caaap Caaaa ABprppppp ABprppppa ABprpppap ABprpppaa ABprppapp ABprppapa ABprppaap ABprppaaa ABprpappp ABprpappa ABprpapap ABprpapaa ABprpaapp ABprpaapa ABprpaaap ABprpaaaa ABprapppp ABprapppa ABprappap ABprappaa ABprapapp ABprapapa ABprapaap ABprapaaa ABpraappp ABpraappa ABpraapap ABpraapaa ABpraaapp ABpraaapa ABpraaaap ABpraaaaa ABplppppp ABplppppa ABplpppap ABplpppaa ABplppapp ABplppapa ABplppaap ABplppaaa ABplpappp ABplpappa ABplpapap ABplpapaa ABplpaapp ABplpaapa ABplpaaap ABplpaaaa ABplapppp ABplapppa ABplappap ABplappaa ABplapapp ABplapapa ABplapaap ABplapaaa ABplaappp ABplaappa ABplaapap ABplaapaa ABplaaapp ABplaaapa ABplaaaap ABplaaaaa ABarppppp ABarppppa ABarpppap ABarpppaa ABarppapp ABarppapa ABarppaap ABarppaaa ABarpappp ABarpappa ABarpapap ABarpapaa ABarpaapp ABarpaapa ABarpaaa ABarapppp ABarapppa ABarappap ABarappaa ABarapapp ABarapapa ABarapaap ABarapaaa ABaraappp ABaraappa ABaraapap ABaraapaa ABaraaapp ABaraaapa ABaraaaap ABaraaaaa ABalppppp ABalppppa ABalpppap ABalpppaa ABalppapp ABalppapa ABalppaap ABalppaaa ABalpappp ABalpappa ABalpapap ABalpapaa ABalpaapp ABalpaapa ABalpaaap ABalpaaaa ABalapppp ABalapppa ABalappap ABalappaa ABalapapp ABalapapa ABalapaap ABalapaaa ABalaappp ABalaappa ABalaapap ABalaapaa ABalaaapp ABalaaapa ABalaaaar ABalaaaal
Number of embryos:  1
Number of images:  1
Pattern:  Z3 Z2 MSpppp MSpppa MSppap MSppaa MSpapp MSpapa MSpaap MSpaaa MSappp MSappa MSapap MSapaa MSaapp MSaapa MSaaap MSaaaa Eprp Epra Eplp Epla Earp Eara Ealp Eala Dpp Dpa Dap Daa Cppp Cppa Cpapp Cpapa Cpaap Cpaaa Capp Capa Caapp Caapa Caaap Caaaa ABprppppp ABprppppa ABprpppap ABprpppaa ABprppapp ABprppapa ABprppaa ABprpappp ABprpappa ABprpapap ABprpapaa ABprpaapp ABprpaapa ABprpaaap ABprpaaaa ABprapppp ABprapppa ABprappap ABprappaa ABprapapp ABprapapa ABprapaap ABprapaaa ABpraappp ABpraappa ABpraapap ABpraapaa ABpraaapp ABpraaapa ABpraaaap ABpraaaaa ABplppppp ABplppppa ABplpppap ABplpppaa ABplppapp ABplppapa ABplppaap ABplppaaa ABplpappp ABplpappa ABplpapap ABplpapaa ABplpaapp ABplpaapa ABplpaaap ABplpaaaa ABplapppp ABplapppa ABplappap ABplappaa ABplapapp ABplapapa ABplapaap ABplapaaa ABplaappp ABplaappa ABplaapap ABplaapaa ABplaaapp ABplaaapa ABplaaaap ABplaaaaa ABarppppp ABarppppa ABarpppap ABarpppaa ABarppapp ABarppapa ABarppaap ABarppaaa ABarpappp ABarpappa ABarpapap ABarpapaa ABarpaapp ABarpaapa ABarpaaap ABarpaaaa ABarapppp ABarapppa ABarappap ABarappaa ABarapapp ABarapapa ABarapaap ABarapaaa ABaraappp ABaraappa ABaraapap ABaraapaa ABaraaapp ABaraaapa ABaraaaap ABaraaaaa ABalppppp ABalppppa ABalpppap ABalpppaa ABalppapp ABalppapa ABalppaap ABalppaaa ABalpappp ABalpappa ABalpapap ABalpapaa ABalpaapp ABalpaapa ABalpaaap ABalpaaaa ABalapppp ABalapppa ABalappap ABalappaa ABalapapp ABalapapa ABalapaap ABalapaaa ABalaappp ABalaappa ABalaapa ABalaaapp ABalaaapa ABalaaaar ABalaaaal
Number of embryos:  1
Number of images:  1
Pattern:  Z3 Z2 MSpppp MSpppa MSppap MSppaa MSpapp MSpapa MSpaap MSpaaa MSappp MSappa MSapap MSapaa MSaapp MSaapa MSaaap MSaaaa Eprp Epra Eplp Epla Earp Eara Ealp Eala Dpp Dpa Dap Daa Cppp Cppa Cpapp Cpapa Cpaap Cpaaa Capp Capa Caapp Caapa Caaap Caaaa ABprppppp ABprppppa ABprpppap ABprpppaa ABprppapp ABprppapa ABprppaap ABprppaaa ABprpappp ABprpappa ABprpapap ABprpapaa ABprpaapp ABprpaapa ABprpaaap ABprpaaaa ABprapppp ABprapppa ABprappap ABprappaa ABprapapp ABprapapa ABprapaap ABprapaaa ABpraappp ABpraappa ABpraapap ABpraapaa ABpraaapp ABpraaapa ABpraaaap ABpraaaaa ABplppppp ABplppppa ABplpppap ABplpppaa ABplppapp ABplppapa ABplppaa ABplpappp ABplpappa ABplpapap ABplpapaa ABplpaapp ABplpaapa ABplpaaap ABplpaaaa ABplapppp ABplapppa ABplappap ABplappaa ABplapapp ABplapapa ABplapaap ABplapaaa ABplaappp ABplaappa ABplaapap ABplaapaa ABplaaapp ABplaaapa ABplaaaap ABplaaaaa ABarppppp ABarppppa ABarpppap ABarpppaa ABarppapp ABarppapa ABarppaap ABarppaaa ABarpappp ABarpappa ABarpapap ABarpapaa ABarpaapp ABarpaapa ABarpaaap ABarpaaaa ABarapppp ABarapppa ABarappap ABarappaa ABarapapp ABarapapa ABarapaap ABarapaaa ABaraappp ABaraappa ABaraapap ABaraapaa ABaraaapp ABaraaapa ABaraaaap ABaraaaaa ABalppppp ABalppppa ABalpppap ABalpppaa ABalppapp ABalppapa ABalppaap ABalppaaa ABalpappp ABalpappa ABalpapap ABalpapaa ABalpaapp ABalpaapa ABalpaaap ABalpaaaa ABalapppp ABalapppa ABalappap ABalappaa ABalapapp ABalapapa ABalapaap ABalapaaa ABalaappp ABalaappa ABalaapa ABalaaapp ABalaaapa ABalaaaar ABalaaaal
Number of embryos:  1
Number of images:  1
Pattern:  Z3 Z2 MSpppp MSpppa MSppap MSppaa MSpapp MSpapa MSpaap MSpaaa MSappp MSappa MSapap MSapaa MSaapp MSaapa MSaaap MSaaaa Eprp Epra Eplp Epla Earp Eara Ealp Eala Dpp Dpa Dap Daa Cppp Cppa Cpapp Cpapa Cpaap Cpaaa Capp Capa Caapp Caapa Caaap Caaaa ABprppppp ABprppppa ABprpppap ABprpppaa ABprppapp ABprppapa ABprppaap ABprppaaa ABprpappp ABprpappa ABprpapap ABprpapaa ABprpaapp ABprpaapa ABprpaaap ABprpaaaa ABprapppp ABprapppa ABprappap ABprappaa ABprapapp ABprapapa ABprapaap ABprapaaa ABpraappp ABpraappa ABpraapap ABpraapaa ABpraaapp ABpraaapa ABpraaaap ABpraaaaa ABplppppp ABplppppa ABplpppap ABplpppaa ABplppapp ABplppapa ABplppaa ABplpappp ABplpappa ABplpapap ABplpapaa ABplpaapp ABplpaapa ABplpaaap ABplpaaaa ABplapppp ABplapppa ABplappap ABplappaa ABplapapp ABplapapa ABplapaap ABplapaaa ABplaappp ABplaappa ABplaapap ABplaapaa ABplaaapp ABplaaapa ABplaaaap ABplaaaaa ABarppppp ABarppppa ABarpppap ABarpppaa ABarppapp ABarppapa ABarppaap ABarppaaa ABarpappp ABarpappa ABarpapap ABarpapaa ABarpaapp ABarpaapa ABarpaaap ABarpaaaa ABarapppp ABarapppa ABarappap ABarappaa ABarapapp ABarapapa ABarapaap ABarapaaa ABaraappp ABaraappa ABaraapap ABaraapaa ABaraaapp ABaraaapa ABaraaaap ABaraaaaa ABalppppp ABalppppa ABalpppap ABalpppaa ABalppapp ABalppapa ABalppaap ABalppaaa ABalpappp ABalpappa ABalpapap ABalpapaa ABalpaapp ABalpaapa ABalpaaap ABalpaaaa ABalapppp ABalapppa ABalappap ABalappaa ABalapapp ABalapapa ABalapaap ABalapaaa ABalaappp ABalaappa ABalaapap ABalaapaa ABalaaapp ABalaaapa ABalaaaa
Number of embryos:  1
Number of images:  1
Pattern:  Z3 Z2 MSpppp MSpppa MSppap MSppaa MSpapp MSpapa MSpaap MSpaaa MSappp MSappa MSapap MSapaa MSaapp MSaapa MSaaap MSaaaa Eprp Epra Eplp Epla Earp Eara Ealp Eala Dpp Dpa Dap Daa Cppp Cppa Cpapp Cpapa Cpaap Cpaaa Capp Capa Caapp Caapa Caaap Caaaa ABprppppp ABprppppa ABprpppap ABprpppaa ABprppapp ABprppapa ABprppaap ABprppaaa ABprpappp ABprpappa ABprpapap ABprpapaa ABprpaapp ABprpaapa ABprpaaap ABprpaaaa ABprapppp ABprapppa ABprappap ABprappaa ABprapapp ABprapapa ABprapaap ABprapaaa ABpraappp ABpraappa ABpraapap ABpraapaa ABpraaapp ABpraaapa ABpraaaap ABpraaaaa ABplppppp ABplppppa ABplpppap ABplpppaa ABplppapp ABplppapa ABplppaap ABplppaaa ABplpappp ABplpappa ABplpapap ABplpapaa ABplpaapp ABplpaapa ABplpaaap ABplpaaaa ABplapppp ABplapppa ABplappap ABplappaa ABplapapp ABplapapa ABplapaap ABplapaaa ABplaappp ABplaappa ABplaapap ABplaapaa ABplaaapp ABplaaapa ABplaaaap ABplaaaaa ABarppppp ABarppppa ABarpppap ABarpppaa ABarppapp ABarppapa ABarppaap ABarppaaa ABarpappp ABarpappa ABarpapap ABarpapaa ABarpaapp ABarpaapa ABarpaaa ABarapppp ABarapppa ABarappap ABarappaa ABarapapp ABarapapa ABarapaap ABarapaaa ABaraappp ABaraappa ABaraapap ABaraapaa ABaraaapp ABaraaapa ABaraaaap ABaraaaaa ABalppppp ABalppppa ABalpppap ABalpppaa ABalppapp ABalppapa ABalppaap ABalppaaa ABalpappp ABalpappa ABalpapap ABalpapaa ABalpaapp ABalpaapa ABalpaaap ABalpaaaa ABalapppp ABalapppa ABalappap ABalappaa ABalapapp ABalapapa ABalapaap ABalapaaa ABalaappp ABalaappa ABalaapa ABalaaapp ABalaaapa ABalaaaar ABalaaaal
Number of embryos:  2
Number of images:  2
Pattern:  Z3 Z2 MSpppp MSpppa MSppap MSppaa MSpapp MSpapa MSpaap MSpaaa MSappp MSappa MSapap MSapaa MSaapp MSaapa MSaaap MSaaaa Eprp Epra Eplp Epla Earp Eara Ealp Eala Dpp Dpa Dap Daa Cppp Cppa Cpapp Cpapa Cpaap Cpaaa Capp Capa Caapp Caapa Caaap Caaaa ABprppppp ABprppppa ABprpppap ABprpppaa ABprppapp ABprppapa ABprppaap ABprppaaa ABprpappp ABprpappa ABprpapap ABprpapaa ABprpaapp ABprpaapa ABprpaaap ABprpaaaa ABprapppp ABprapppa ABprappap ABprappaa ABprapapp ABprapapa ABprapaap ABprapaaa ABpraappp ABpraappa ABpraapap ABpraapaa ABpraaapp ABpraaapa ABpraaaap ABpraaaaa ABplppppp ABplppppa ABplpppap ABplpppaa ABplppapp ABplppapa ABplppaap ABplppaaa ABplpappp ABplpappa ABplpapap ABplpapaa ABplpaapp ABplpaapa ABplpaaap ABplpaaaa ABplapppp ABplapppa ABplappap ABplappaa ABplapapp ABplapapa ABplapaap ABplapaaa ABplaappp ABplaappa ABplaapap ABplaapaa ABplaaapp ABplaaapa ABplaaaap ABplaaaaa ABarppppp ABarppppa ABarpppap ABarpppaa ABarppapp ABarppapa ABarppaap ABarppaaa ABarpappp ABarpappa ABarpapap ABarpapaa ABarpaapp ABarpaapa ABarpaaap ABarpaaaa ABarapppp ABarapppa ABarappap ABarappaa ABarapapp ABarapapa ABarapaap ABarapaaa ABaraappp ABaraappa ABaraapap ABaraapaa ABaraaapp ABaraaapa ABaraaaap ABaraaaaa ABalppppp ABalppppa ABalpppap ABalpppaa ABalppapp ABalppapa ABalppaa ABalpappp ABalpappa ABalpapap ABalpapaa ABalpaapp ABalpaapa ABalpaaap ABalpaaaa ABalapppp ABalapppa ABalappap ABalappaa ABalapapp ABalapapa ABalapaap ABalapaaa ABalaappp ABalaappa ABalaapa ABalaaapp ABalaaapa ABalaaaar ABalaaaal
Number of embryos:  2
Number of images:  2
Pattern:  Z3 Z2 MSpppp MSpppa MSppap MSppaa MSpapp MSpapa MSpaap MSpaaa MSappp MSappa MSapap MSapaa MSaapp MSaapa MSaaap MSaaaa Eprp Epra Eplp Epla Earp Eara Ealp Eala Dpp Dpa Dap Daa Cpppp Cpppa Cppa Cpapp Cpapa Cpaap Cpaaa Cappp Cappa Capa Caapp Caapa Caaap Caaaa ABprppppp ABprppppa ABprpppap ABprpppaa ABprppapp ABprppapa ABprppaa ABprpappp ABprpappa ABprpapap ABprpapaa ABprpaapp ABprpaapa ABprpaaap ABprpaaaa ABprapppp ABprapppa ABprappap ABprappaa ABprapapp ABprapapa ABprapaap ABprapaaa ABpraappp ABpraappa ABpraapap ABpraapaa ABpraaapp ABpraaapa ABpraaaap ABpraaaaa ABplppppp ABplppppa ABplpppap ABplpppaa ABplppapp ABplppapa ABplppaap ABplppaaa ABplpappp ABplpappa ABplpapap ABplpapaa ABplpaapp ABplpaapa ABplpaaap ABplpaaaa ABplapppp ABplapppa ABplappap ABplappaa ABplapapp ABplapapa ABplapaap ABplapaaa ABplaappp ABplaappa ABplaapap ABplaapaa ABplaaapp ABplaaapa ABplaaaap ABplaaaaa ABarppppp ABarppppa ABarpppap ABarpppaa ABarppapp ABarppapa ABarppaap ABarppaaa ABarpappp ABarpappa ABarpapap ABarpapaa ABarpaapp ABarpaapa ABarpaaap ABarpaaaa ABarapppp ABarapppa ABarappap ABarappaa ABarapapp ABarapapa ABarapaap ABarapaaa ABaraappp ABaraappa ABaraapap ABaraapaa ABaraaapp ABaraaapa ABaraaaa ABalppppp ABalppppa ABalpppap ABalpppaa ABalppapp ABalppapa ABalppaa ABalpappp ABalpappa ABalpapap ABalpapaa ABalpaapp ABalpaapa ABalpaaap ABalpaaaa ABalapppp ABalapppa ABalappap ABalappaa ABalapapp ABalapapa ABalapaap ABalapaaa ABalaappp ABalaappa ABalaapa ABalaaapp ABalaaapa ABalaaaar ABalaaaal
Number of embryos:  1
Number of images:  1
Pattern:  Z3 Z2 MSpppp MSpppa MSppap MSppaa MSpapp MSpapa MSpaap MSpaaa MSappp MSappa MSapap MSapaa MSaapp MSaapap MSaapaa MSaaap MSaaaap MSaaaaa Eprp Epra Eplp Epla Earp Eara Ealp Eala Dpp Dpa Dap Daa Cppp Cppa Cpapp Cpapa Cpaap Cpaaa Capp Capa Caapp Caapa Caaap Caaaa ABprppppp ABprppppa ABprpppap ABprpppaa ABprppapp ABprppapa ABprppaa ABprpappp ABprpappa ABprpapap ABprpapaa ABprpaapp ABprpaapa ABprpaaap ABprpaaaa ABprapppp ABprapppa ABprappap ABprappaa ABprapapp ABprapapa ABprapaap ABprapaaa ABpraappp ABpraappa ABpraapap ABpraapaa ABpraaapp ABpraaapa ABpraaaap ABpraaaaa ABplppppp ABplppppa ABplpppap ABplpppaa ABplppap ABplppaa ABplpappp ABplpappa ABplpapap ABplpapaa ABplpaapp ABplpaapa ABplpaaap ABplpaaaa ABplapppp ABplapppa ABplappap ABplappaa ABplapapp ABplapapa ABplapaap ABplapaaa ABplaappp ABplaappa ABplaapap ABplaapaa ABplaaapp ABplaaapa ABplaaaap ABplaaaaa ABarppppp ABarppppa ABarpppap ABarpppaa ABarppapp ABarppapa ABarppaap ABarppaaa ABarpappp ABarpappa ABarpapap ABarpapaa ABarpaapp ABarpaapa ABarpaaap ABarpaaaa ABarapppp ABarapppa ABarappap ABarappaa ABarapapp ABarapapa ABarapaap ABarapaaa ABaraappp ABaraappa ABaraapap ABaraapaa ABaraaapp ABaraaapa ABaraaaap ABaraaaaa ABalppppp ABalppppa ABalpppap ABalpppaa ABalppapp ABalppapa ABalppaap ABalppaaa ABalpappp ABalpappa ABalpapap ABalpapaa ABalpaapp ABalpaapa ABalpaaap ABalpaaaa ABalapppp ABalapppa ABalappap ABalappaa ABalapapp ABalapapa ABalapaap ABalapaaa ABalaappp ABalaappa ABalaapa ABalaaapp ABalaaapa ABalaaaar ABalaaaal
Number of embryos:  1
Number of images:  1
Pattern:  Z3 Z2 MSpppp MSpppa MSppap MSppaa MSpapp MSpapa MSpaap MSpaaa MSappp MSappa MSapap MSapaa MSaapp MSaapap MSaapaa MSaaap MSaaaap MSaaaaa Eprp Epra Eplp Epla Earp Eara Ealp Eala Dpp Dpa Dap Daa Cpppp Cpppa Cppa Cpapp Cpapa Cpaap Cpaaa Capp Capa Caapp Caapa Caaap Caaaa ABprppppp ABprppppa ABprpppap ABprpppaa ABprppapp ABprppapa ABprppaap ABprppaaa ABprpappp ABprpappa ABprpapap ABprpapaa ABprpaapp ABprpaapa ABprpaaap ABprpaaaa ABprapppp ABprapppa ABprappap ABprappaa ABprapapp ABprapapa ABprapaap ABprapaaa ABpraappp ABpraappa ABpraapap ABpraapaa ABpraaapp ABpraaapa ABpraaaap ABpraaaaa ABplppppp ABplppppa ABplpppap ABplpppaa ABplppapp ABplppapa ABplppaa ABplpappp ABplpappa ABplpapap ABplpapaa ABplpaapp ABplpaapa ABplpaaap ABplpaaaa ABplapppp ABplapppa ABplappap ABplappaa ABplapapp ABplapapa ABplapaap ABplapaaa ABplaappp ABplaappa ABplaapap ABplaapaa ABplaaapp ABplaaapa ABplaaaap ABplaaaaa ABarppppp ABarppppa ABarpppap ABarpppaa ABarppapp ABarppapa ABarppaap ABarppaaa ABarpappp ABarpappa ABarpapap ABarpapaa ABarpaapp ABarpaapa ABarpaaap ABarpaaaa ABarapppp ABarapppa ABarappap ABarappaa ABarapapp ABarapapa ABarapaap ABarapaaa ABaraappp ABaraappa ABaraapap ABaraapaa ABaraaapp ABaraaapa ABaraaaap ABaraaaaa ABalppppp ABalppppa ABalpppap ABalpppaa ABalppapp ABalppapa ABalppaa ABalpappp ABalpappa ABalpapap ABalpapaa ABalpaapp ABalpaapa ABalpaaap ABalpaaaa ABalapppp ABalapppa ABalappa ABalapapp ABalapapa ABalapaap ABalapaaa ABalaappp ABalaappa ABalaapa ABalaaapp ABalaaapa ABalaaaa
Number of embryos:  1
Number of images:  1
Pattern:  Z3 Z2 MSpppp MSpppa MSppap MSppaa MSpapp MSpapap MSpapaa MSpaap MSpaaa MSappp MSappa MSapap MSapaa MSaapp MSaapap MSaapaa MSaaap MSaaaap MSaaaaa Eprp Epra Eplp Epla Earp Eara Ealp Eala Dpp Dpa Dap Daa Cppp Cppa Cpapp Cpapa Cpaap Cpaaa Capp Capa Caap Caaap Caaaa ABprppppp ABprppppa ABprpppap ABprpppaa ABprppapp ABprppapa ABprppaap ABprppaaa ABprpappp ABprpappa ABprpapap ABprpapaa ABprpaapp ABprpaapa ABprpaaap ABprpaaaa ABprapppp ABprapppa ABprappap ABprappaa ABprapapp ABprapapa ABprapaap ABprapaaa ABpraappp ABpraappa ABpraapap ABpraapaa ABpraaapp ABpraaapa ABpraaaap ABpraaaaa ABplppppp ABplppppa ABplpppap ABplpppaa ABplppapp ABplppapa ABplppaap ABplppaaa ABplpappp ABplpappa ABplpapap ABplpapaa ABplpaapp ABplpaapa ABplpaaap ABplpaaaa ABplapppp ABplapppa ABplappap ABplappaa ABplapapp ABplapapa ABplapaap ABplapaaa ABplaappp ABplaappa ABplaapap ABplaapaa ABplaaapp ABplaaapa ABplaaaap ABplaaaaa ABarppppp ABarppppa ABarpppap ABarpppaa ABarppapp ABarppapa ABarppaap ABarppaaa ABarpappp ABarpappa ABarpapap ABarpapaa ABarpaapp ABarpaapa ABarpaaap ABarpaaaa ABarapppp ABarapppa ABarappap ABarappaa ABarapapp ABarapapa ABarapaap ABarapaaa ABaraappp ABaraappa ABaraapap ABaraapaa ABaraaapp ABaraaapa ABaraaaa ABalppppp ABalppppa ABalpppap ABalpppaa ABalppapp ABalppapa ABalppaa ABalpappp ABalpappa ABalpapap ABalpapaa ABalpaapp ABalpaapa ABalpaaap ABalpaaaa ABalapppp ABalapppa ABalappap ABalappaa ABalapapp ABalapapa ABalapaap ABalapaaa ABalaappp ABalaappa ABalaapa ABalaaapp ABalaaapa ABalaaaa
Number of embryos:  1
Number of images:  1
Pattern:  Z3 Z2 MSpppp MSpppa MSppap MSppaa MSpapp MSpapap MSpapaa MSpaap MSpaaap MSpaaaa MSappp MSappa MSapap MSapaa MSaapp MSaapap MSaapaa MSaaap MSaaaap MSaaaaa Eprp Epra Eplp Epla Earp Eara Ealp Eala Dpp Dpa Dap Daa Cppp Cppa Cpapp Cpapa Cpaap Cpaaa Capp Capa Caapp Caapa Caaap Caaaa ABprppppp ABprppppa ABprpppap ABprpppaa ABprppapp ABprppapa ABprppaap ABprppaaa ABprpappp ABprpappa ABprpapap ABprpapaa ABprpaapp ABprpaapa ABprpaaap ABprpaaaa ABprapppp ABprapppa ABprappap ABprappaa ABprapapp ABprapapa ABprapaap ABprapaaa ABpraappp ABpraappa ABpraapap ABpraapaa ABpraaapp ABpraaapa ABpraaaap ABpraaaaa ABplppppp ABplppppa ABplpppap ABplpppaa ABplppapp ABplppapa ABplppaap ABplppaaa ABplpappp ABplpappa ABplpapap ABplpapaa ABplpaapp ABplpaapa ABplpaaap ABplpaaaa ABplapppp ABplapppa ABplappap ABplappaa ABplapapp ABplapapa ABplapaap ABplapaaa ABplaappp ABplaappa ABplaapap ABplaapaa ABplaaapp ABplaaapa ABplaaaap ABplaaaaa ABarpppp ABarpppap ABarpppaa ABarppap ABarppaap ABarppaaa ABarpappp ABarpappa ABarpapap ABarpapaa ABarpaapp ABarpaapa ABarpaaa ABarapppp ABarapppa ABarappap ABarappaa ABarapapp ABarapapa ABarapaap ABarapaaa ABaraappp ABaraappa ABaraapap ABaraapaa ABaraaapp ABaraaapa ABaraaaap ABaraaaaa ABalppppp ABalppppa ABalpppap ABalpppaa ABalppapp ABalppapa ABalppaa ABalpappp ABalpappa ABalpapap ABalpapaa ABalpaapp ABalpaapa ABalpaaap ABalpaaaa ABalapppp ABalapppa ABalappap ABalappaa ABalapapp ABalapapa ABalapaap ABalapaaa ABalaappp ABalaappa ABalaapa ABalaaapp ABalaaapa ABalaaaa
Number of embryos:  1
Number of images:  1
-----------------
-----------------
Age:  169
Number of patterns:  13
-----------------
Pattern:  Z3 Z2 MSpppp MSpppa MSppap MSppaa MSpapp MSpapa MSpaap MSpaaa MSappp MSappa MSapap MSapaa MSaapp MSaapa MSaaap MSaaaa Eprp Epra Eplp Epla Earp Eara Ealp Eala Dpp Dpa Dap Daa Cppp Cppa Cpapp Cpapa Cpaap Cpaaa Capp Capa Caapp Caapa Caaap Caaaa ABprppppp ABprppppa ABprpppap ABprpppaa ABprppapp ABprppapa ABprppaap ABprppaaa ABprpappp ABprpappa ABprpapap ABprpapaa ABprpaapp ABprpaapa ABprpaaap ABprpaaaa ABprapppp ABprapppa ABprappap ABprappaa ABprapapp ABprapapa ABprapaap ABprapaaa ABpraappp ABpraappa ABpraapap ABpraapaa ABpraaapp ABpraaapa ABpraaaap ABpraaaaa ABplppppp ABplppppa ABplpppap ABplpppaa ABplppapp ABplppapa ABplppaap ABplppaaa ABplpappp ABplpappa ABplpapap ABplpapaa ABplpaapp ABplpaapa ABplpaaap ABplpaaaa ABplapppp ABplapppa ABplappap ABplappaa ABplapapp ABplapapa ABplapaap ABplapaaa ABplaappp ABplaappa ABplaapap ABplaapaa ABplaaapp ABplaaapa ABplaaaap ABplaaaaa ABarppppp ABarppppa ABarpppap ABarpppaa ABarppapp ABarppapa ABarppaap ABarppaaa ABarpappp ABarpappa ABarpapap ABarpapaa ABarpaapp ABarpaapa ABarpaaap ABarpaaaa ABarapppp ABarapppa ABarappap ABarappaa ABarapapp ABarapapa ABarapaap ABarapaaa ABaraappp ABaraappa ABaraapap ABaraapaa ABaraaapp ABaraaapa ABaraaaap ABaraaaaa ABalppppp ABalppppa ABalpppap ABalpppaa ABalppapp ABalppapa ABalppaap ABalppaaa ABalpappp ABalpappa ABalpapap ABalpapaa ABalpaapp ABalpaapa ABalpaaap ABalpaaaa ABalapppp ABalapppa ABalappap ABalappaa ABalapapp ABalapapa ABalapaap ABalapaaa ABalaappp ABalaappa ABalaapa ABalaaapp ABalaaapa ABalaaaar ABalaaaal
Number of embryos:  1
Number of images:  2
Pattern:  Z3 Z2 MSpppp MSpppa MSppap MSppaa MSpapp MSpapa MSpaap MSpaaa MSappp MSappa MSapap MSapaa MSaapp MSaapa MSaaap MSaaaa Eprp Epra Eplp Epla Earp Eara Ealp Eala Dpp Dpa Dap Daa Cpppp Cpppa Cppa Cpapp Cpapa Cpaap Cpaaa Capp Capa Caapp Caapa Caaap Caaaa ABprppppp ABprppppa ABprpppap ABprpppaa ABprppapp ABprppapa ABprppaa ABprpappp ABprpappa ABprpapap ABprpapaa ABprpaapp ABprpaapa ABprpaaap ABprpaaaa ABprapppp ABprapppa ABprappap ABprappaa ABprapapp ABprapapa ABprapaap ABprapaaa ABpraappp ABpraappa ABpraapap ABpraapaa ABpraaapp ABpraaapa ABpraaaap ABpraaaaa ABplppppp ABplppppa ABplpppap ABplpppaa ABplppapp ABplppapa ABplppaap ABplppaaa ABplpappp ABplpappa ABplpapap ABplpapaa ABplpaapp ABplpaapa ABplpaaap ABplpaaaa ABplapppp ABplapppa ABplappap ABplappaa ABplapapp ABplapapa ABplapaap ABplapaaa ABplaappp ABplaappa ABplaapap ABplaapaa ABplaaapp ABplaaapa ABplaaaap ABplaaaaa ABarppppp ABarppppa ABarpppap ABarpppaa ABarppapp ABarppapa ABarppaap ABarppaaa ABarpappp ABarpappa ABarpapap ABarpapaa ABarpaapp ABarpaapa ABarpaaap ABarpaaaa ABarapppp ABarapppa ABarappap ABarappaa ABarapapp ABarapapa ABarapaap ABarapaaa ABaraappp ABaraappa ABaraapap ABaraapaa ABaraaapp ABaraaapa ABaraaaap ABaraaaaa ABalppppp ABalppppa ABalpppap ABalpppaa ABalppapp ABalppapa ABalppaap ABalppaaa ABalpappp ABalpappa ABalpapap ABalpapaa ABalpaapp ABalpaapa ABalpaaap ABalpaaaa ABalapppp ABalapppa ABalappap ABalappaa ABalapapp ABalapapa ABalapaap ABalapaaa ABalaappp ABalaappa ABalaapa ABalaaapp ABalaaapa ABalaaaar ABalaaaal
Number of embryos:  1
Number of images:  1
Pattern:  Z3 Z2 MSpppp MSpppa MSppap MSppaa MSpapp MSpapa MSpaap MSpaaa MSappp MSappa MSapap MSapaa MSaapp MSaapa MSaaap MSaaaa Eprp Epra Eplp Epla Earp Eara Ealp Eala Dpp Dpa Dap Daa Cpppp Cpppa Cppa Cpapp Cpapa Cpaap Cpaaa Capp Capa Caapp Caapa Caaap Caaaa ABprppppp ABprppppa ABprpppap ABprpppaa ABprppapp ABprppapa ABprppaap ABprppaaa ABprpappp ABprpappa ABprpapap ABprpapaa ABprpaapp ABprpaapa ABprpaaap ABprpaaaa ABprapppp ABprapppa ABprappap ABprappaa ABprapapp ABprapapa ABprapaap ABprapaaa ABpraappp ABpraappa ABpraapap ABpraapaa ABpraaapp ABpraaapa ABpraaaap ABpraaaaa ABplppppp ABplppppa ABplpppap ABplpppaa ABplppapp ABplppapa ABplppaa ABplpappp ABplpappa ABplpapap ABplpapaa ABplpaapp ABplpaapa ABplpaaap ABplpaaaa ABplapppp ABplapppa ABplappap ABplappaa ABplapapp ABplapapa ABplapaap ABplapaaa ABplaappp ABplaappa ABplaapap ABplaapaa ABplaaapp ABplaaapa ABplaaaap ABplaaaaa ABarppppp ABarppppa ABarpppap ABarpppaa ABarppapp ABarppapa ABarppaap ABarppaaa ABarpappp ABarpappa ABarpapap ABarpapaa ABarpaapp ABarpaapa ABarpaaap ABarpaaaa ABarapppp ABarapppa ABarappap ABarappaa ABarapapp ABarapapa ABarapaap ABarapaaa ABaraappp ABaraappa ABaraapap ABaraapaa ABaraaapp ABaraaapa ABaraaaa ABalppppp ABalppppa ABalpppap ABalpppaa ABalppapp ABalppapa ABalppaap ABalppaaa ABalpappp ABalpappa ABalpapap ABalpapaa ABalpaapp ABalpaapa ABalpaaap ABalpaaaa ABalapppp ABalapppa ABalappap ABalappaa ABalapapp ABalapapa ABalapaap ABalapaaa ABalaappp ABalaappa ABalaapap ABalaapaa ABalaaapp ABalaaapa ABalaaaar ABalaaaal
Number of embryos:  1
Number of images:  1
Pattern:  Z3 Z2 MSpppp MSpppa MSppap MSppaa MSpapp MSpapa MSpaap MSpaaa MSappp MSappa MSapap MSapaa MSaapp MSaapa MSaaap MSaaaa Eprp Epra Eplp Epla Earp Eara Ealp Eala Dpp Dpa Dap Daa Cpppp Cpppa Cppa Cpapp Cpapa Cpaap Cpaaa Capp Capa Caapp Caapa Caaap Caaaa ABprppppp ABprppppa ABprpppap ABprpppaa ABprppapp ABprppapa ABprppaap ABprppaaa ABprpappp ABprpappa ABprpapap ABprpapaa ABprpaapp ABprpaapa ABprpaaap ABprpaaaa ABprapppp ABprapppa ABprappap ABprappaa ABprapapp ABprapapa ABprapaap ABprapaaa ABpraappp ABpraappa ABpraapap ABpraapaa ABpraaapp ABpraaapa ABpraaaap ABpraaaaa ABplppppp ABplppppa ABplpppap ABplpppaa ABplppapp ABplppapa ABplppaap ABplppaaa ABplpappp ABplpappa ABplpapap ABplpapaa ABplpaapp ABplpaapa ABplpaaap ABplpaaaa ABplapppp ABplapppa ABplappap ABplappaa ABplapapp ABplapapa ABplapaap ABplapaaa ABplaappp ABplaappa ABplaapap ABplaapaa ABplaaapp ABplaaapa ABplaaaap ABplaaaaa ABarppppp ABarppppa ABarpppap ABarpppaa ABarppapp ABarppapa ABarppaap ABarppaaa ABarpappp ABarpappa ABarpapap ABarpapaa ABarpaapp ABarpaapa ABarpaaap ABarpaaaa ABarapppp ABarapppa ABarappap ABarappaa ABarapapp ABarapapa ABarapaap ABarapaaa ABaraappp ABaraappa ABaraapap ABaraapaa ABaraaapp ABaraaapa ABaraaaap ABaraaaaa ABalppppp ABalppppa ABalpppap ABalpppaa ABalppapp ABalppapa ABalppaap ABalppaaa ABalpappp ABalpappa ABalpapap ABalpapaa ABalpaapp ABalpaapa ABalpaaap ABalpaaaa ABalapppp ABalapppa ABalappap ABalappaa ABalapapp ABalapapa ABalapaap ABalapaaa ABalaappp ABalaappa ABalaapa ABalaaapp ABalaaapa ABalaaaa
Number of embryos:  1
Number of images:  1
Pattern:  Z3 Z2 MSpppp MSpppa MSppap MSppaa MSpapp MSpapa MSpaap MSpaaa MSappp MSappa MSapap MSapaa MSaapp MSaapa MSaaap MSaaaa Eprp Epra Eplp Epla Earp Eara Ealp Eala Dpp Dpa Dap Daa Cpppp Cpppa Cppa Cpapp Cpapa Cpaap Cpaaa Cappp Cappa Capa Caapp Caapa Caaap Caaaa ABprppppp ABprppppa ABprpppap ABprpppaa ABprppapp ABprppapa ABprppaap ABprppaaa ABprpappp ABprpappa ABprpapap ABprpapaa ABprpaapp ABprpaapa ABprpaaap ABprpaaaa ABprappp ABprappap ABprappaa ABprapapp ABprapapa ABprapaap ABprapaaa ABpraappp ABpraappa ABpraapap ABpraapaa ABpraaapp ABpraaapa ABpraaaap ABpraaaaa ABplppppp ABplppppa ABplpppap ABplpppaa ABplppapp ABplppapa ABplppaa ABplpappp ABplpappa ABplpapap ABplpapaa ABplpaapp ABplpaapa ABplpaaap ABplpaaaa ABplapppp ABplapppa ABplappap ABplappaa ABplapapp ABplapapa ABplapaap ABplapaaa ABplaappp ABplaappa ABplaapap ABplaapaa ABplaaapp ABplaaapa ABplaaaap ABplaaaaa ABarppppp ABarppppa ABarpppap ABarpppaa ABarppapp ABarppapa ABarppaap ABarppaaa ABarpappp ABarpappa ABarpapap ABarpapaa ABarpaapp ABarpaapa ABarpaaa ABarapppp ABarapppa ABarappap ABarappaa ABarapapp ABarapapa ABarapaap ABarapaaa ABaraappp ABaraappa ABaraapap ABaraapaa ABaraaapp ABaraaapa ABaraaaap ABaraaaaa ABalppppp ABalppppa ABalpppap ABalpppaa ABalppapp ABalppapa ABalppaap ABalppaaa ABalpappp ABalpappa ABalpapap ABalpapaa ABalpaapp ABalpaapa ABalpaaap ABalpaaaa ABalapppp ABalapppa ABalappap ABalappaa ABalapapp ABalapapa ABalapaap ABalapaaa ABalaappp ABalaappa ABalaapap ABalaapaa ABalaaapp ABalaaapa ABalaaaar ABalaaaal
Number of embryos:  1
Number of images:  1
Pattern:  Z3 Z2 MSpppp MSpppa MSppap MSppaa MSpapp MSpapa MSpaap MSpaaa MSappp MSappa MSapap MSapaa MSaapp MSaapa MSaaap MSaaaap MSaaaaa Eprp Epra Eplp Epla Earp Eara Ealp Eala Dpp Dpa Dap Daa Cppp Cppa Cpapp Cpapa Cpaap Cpaaa Capp Capa Caapp Caapa Caaap Caaaa ABprppppp ABprppppa ABprpppap ABprpppaa ABprppapp ABprppapa ABprppaap ABprppaaa ABprpappp ABprpappa ABprpapap ABprpapaa ABprpaapp ABprpaapa ABprpaaap ABprpaaaa ABprapppp ABprapppa ABprappap ABprappaa ABprapapp ABprapapa ABprapaap ABprapaaa ABpraappp ABpraappa ABpraapap ABpraapaa ABpraaapp ABpraaapa ABpraaaap ABpraaaaa ABplppppp ABplppppa ABplpppap ABplpppaa ABplppapp ABplppapa ABplppaap ABplppaaa ABplpappp ABplpappa ABplpapap ABplpapaa ABplpaapp ABplpaapa ABplpaaap ABplpaaaa ABplapppp ABplapppa ABplappap ABplappaa ABplapapp ABplapapa ABplapaap ABplapaaa ABplaappp ABplaappa ABplaapap ABplaapaa ABplaaapp ABplaaapa ABplaaaap ABplaaaaa ABarppppp ABarppppa ABarpppap ABarpppaa ABarppapp ABarppapa ABarppaap ABarppaaa ABarpappp ABarpappa ABarpapap ABarpapaa ABarpaapp ABarpaapa ABarpaaap ABarpaaaa ABarapppp ABarapppa ABarappap ABarappaa ABarapapp ABarapapa ABarapaap ABarapaaa ABaraappp ABaraappa ABaraapap ABaraapaa ABaraaapp ABaraaapa ABaraaaap ABaraaaaa ABalppppp ABalppppa ABalpppap ABalpppaa ABalppapp ABalppapa ABalppaap ABalppaaa ABalpappp ABalpappa ABalpapap ABalpapaa ABalpaapp ABalpaapa ABalpaaap ABalpaaaa ABalapppp ABalapppa ABalappap ABalappaa ABalapapp ABalapapa ABalapaap ABalapaaa ABalaappp ABalaappa ABalaapa ABalaaapp ABalaaapa ABalaaaa
Number of embryos:  1
Number of images:  1
Pattern:  Z3 Z2 MSpppp MSpppa MSppap MSppaa MSpapp MSpapa MSpaap MSpaaa MSappp MSappa MSapap MSapaa MSaapp MSaapap MSaapaa MSaaap MSaaaap MSaaaaa Eprp Epra Eplp Epla Earp Eara Ealp Eala Dpp Dpa Dap Daa Cppp Cppa Cpapp Cpapa Cpaap Cpaaa Capp Capa Caap Caaap Caaaa ABprppppp ABprppppa ABprpppap ABprpppaa ABprppapp ABprppapa ABprppaap ABprppaaa ABprpappp ABprpappa ABprpapap ABprpapaa ABprpaapp ABprpaapa ABprpaaap ABprpaaaa ABprapppp ABprapppa ABprappap ABprappaa ABprapapp ABprapapa ABprapaap ABprapaaa ABpraappp ABpraappa ABpraapap ABpraapaa ABpraaapp ABpraaapa ABpraaaap ABpraaaaa ABplppppp ABplppppa ABplpppap ABplpppaa ABplppapp ABplppapa ABplppaap ABplppaaa ABplpappp ABplpappa ABplpapap ABplpapaa ABplpaapp ABplpaapa ABplpaaap ABplpaaaa ABplapppp ABplapppa ABplappap ABplappaa ABplapapp ABplapapa ABplapaap ABplapaaa ABplaappp ABplaappa ABplaapap ABplaapaa ABplaaapp ABplaaapa ABplaaaap ABplaaaaa ABarppppp ABarppppa ABarpppap ABarpppaa ABarppapp ABarppapa ABarppaap ABarppaaa ABarpappp ABarpappa ABarpapap ABarpapaa ABarpaapp ABarpaapa ABarpaaap ABarpaaaa ABarapppp ABarapppa ABarappap ABarappaa ABarapapp ABarapapa ABarapaap ABarapaaa ABaraappp ABaraappa ABaraapap ABaraapaa ABaraaapp ABaraaapa ABaraaaap ABaraaaaa ABalppppp ABalppppa ABalpppap ABalpppaa ABalppapp ABalppapa ABalppaap ABalppaaa ABalpappp ABalpappa ABalpapap ABalpapaa ABalpaapp ABalpaapa ABalpaaap ABalpaaaa ABalapppp ABalapppa ABalappap ABalappaa ABalapapp ABalapapa ABalapaap ABalapaaa ABalaappp ABalaappa ABalaapa ABalaaapp ABalaaapa ABalaaaa
Number of embryos:  1
Number of images:  1
Pattern:  Z3 Z2 MSpppp MSpppa MSppap MSppaa MSpapp MSpapa MSpaap MSpaaa MSappp MSappa MSapap MSapaa MSaapp MSaapap MSaapaa MSaaap MSaaaap MSaaaaa Eprp Epra Eplp Epla Earp Eara Ealp Eala Dpp Dpa Dap Daa Cppp Cppa Cpapp Cpapa Cpaap Cpaaa Capp Capa Caapp Caapa Caaap Caaaa ABprppppp ABprppppa ABprpppap ABprpppaa ABprppapp ABprppapa ABprppaap ABprppaaa ABprpappp ABprpappa ABprpapap ABprpapaa ABprpaapp ABprpaapa ABprpaaap ABprpaaaa ABprapppp ABprapppa ABprappap ABprappaa ABprapapp ABprapapa ABprapaap ABprapaaa ABpraappp ABpraappa ABpraapap ABpraapaa ABpraaapp ABpraaapa ABpraaaap ABpraaaaa ABplppppp ABplppppa ABplpppap ABplpppaa ABplppapp ABplppapa ABplppaap ABplppaaa ABplpappp ABplpappa ABplpapap ABplpapaa ABplpaapp ABplpaapa ABplpaaap ABplpaaaa ABplapppp ABplapppa ABplappap ABplappaa ABplapapp ABplapapa ABplapaap ABplapaaa ABplaappp ABplaappa ABplaapap ABplaapaa ABplaaapp ABplaaapa ABplaaaap ABplaaaaa ABarppppp ABarppppa ABarpppap ABarpppaa ABarppapp ABarppapa ABarppaap ABarppaaa ABarpappp ABarpappa ABarpapap ABarpapaa ABarpaapp ABarpaapa ABarpaaap ABarpaaaa ABarapppp ABarapppa ABarappap ABarappaa ABarapapp ABarapapa ABarapaap ABarapaaa ABaraappp ABaraappa ABaraapap ABaraapaa ABaraaapp ABaraaapa ABaraaaa ABalppppp ABalppppa ABalpppap ABalpppaa ABalppapp ABalppapa ABalppaap ABalppaaa ABalpappp ABalpappa ABalpapap ABalpapaa ABalpaapp ABalpaapa ABalpaaap ABalpaaaa ABalapppp ABalapppa ABalappap ABalappaa ABalapapp ABalapapa ABalapaap ABalapaaa ABalaappp ABalaappa ABalaapa ABalaaapp ABalaaapa ABalaaaa
Number of embryos:  1
Number of images:  1
Pattern:  Z3 Z2 MSpppp MSpppa MSppap MSppaa MSpapp MSpapa MSpaap MSpaaa MSappp MSappa MSapap MSapaa MSaapp MSaapap MSaapaa MSaaap MSaaaap MSaaaaa Eprp Epra Eplp Epla Earp Eara Ealp Eala Dpp Dpa Dap Daa Cpppp Cpppa Cppa Cpapp Cpapa Cpaap Cpaaa Capp Capa Caapp Caapa Caaap Caaaa ABprppppp ABprppppa ABprpppap ABprpppaa ABprppapp ABprppapa ABprppaap ABprppaaa ABprpappp ABprpappa ABprpapap ABprpapaa ABprpaapp ABprpaapa ABprpaaap ABprpaaaa ABprapppp ABprapppa ABprappap ABprappaa ABprapapp ABprapapa ABprapaap ABprapaaa ABpraappp ABpraappa ABpraapap ABpraapaa ABpraaapp ABpraaapa ABpraaaap ABpraaaaa ABplppppp ABplppppa ABplpppap ABplpppaa ABplppapp ABplppapa ABplppaa ABplpappp ABplpappa ABplpapap ABplpapaa ABplpaapp ABplpaapa ABplpaaap ABplpaaaa ABplapppp ABplapppa ABplappap ABplappaa ABplapapp ABplapapa ABplapaap ABplapaaa ABplaappp ABplaappa ABplaapap ABplaapaa ABplaaapp ABplaaapa ABplaaaap ABplaaaaa ABarppppp ABarppppa ABarpppap ABarpppaa ABarppapp ABarppapa ABarppaap ABarppaaa ABarpappp ABarpappa ABarpapap ABarpapaa ABarpaapp ABarpaapa ABarpaaap ABarpaaaa ABarapppp ABarapppa ABarappap ABarappaa ABarapapp ABarapapa ABarapaap ABarapaaa ABaraappp ABaraappa ABaraapap ABaraapaa ABaraaapp ABaraaapa ABaraaaap ABaraaaaa ABalppppp ABalppppa ABalpppap ABalpppaa ABalppapp ABalppapa ABalppaa ABalpappp ABalpappa ABalpapap ABalpapaa ABalpaapp ABalpaapa ABalpaaap ABalpaaaa ABalapppp ABalapppa ABalappap ABalappaa ABalapapp ABalapapa ABalapaap ABalapaaa ABalaappp ABalaappa ABalaapa ABalaaapp ABalaaapa ABalaaaa
Number of embryos:  1
Number of images:  1
Pattern:  Z3 Z2 MSpppp MSpppa MSppap MSppaa MSpapp MSpapap MSpapaa MSpaap MSpaaa MSappp MSappa MSapap MSapaa MSaapp MSaapa MSaaap MSaaaa Eprp Epra Eplp Epla Earp Eara Ealp Eala Dpp Dpa Dap Daa Cppp Cppa Cpapp Cpapa Cpaap Cpaaa Capp Capa Caapp Caapa Caaap Caaaa ABprppppp ABprppppa ABprpppap ABprpppaa ABprppapp ABprppapa ABprppaap ABprppaaa ABprpappp ABprpappa ABprpapap ABprpapaa ABprpaapp ABprpaapa ABprpaaap ABprpaaaa ABprapppp ABprapppa ABprappap ABprappaa ABprapapp ABprapapa ABprapaap ABprapaaa ABpraappp ABpraappa ABpraapap ABpraapaa ABpraaapp ABpraaapa ABpraaaap ABpraaaaa ABplppppp ABplppppa ABplpppap ABplpppaa ABplppapp ABplppapa ABplppaa ABplpappp ABplpappa ABplpapap ABplpapaa ABplpaapp ABplpaapa ABplpaaap ABplpaaaa ABplapppp ABplapppa ABplappap ABplappaa ABplapapp ABplapapa ABplapaap ABplapaaa ABplaappp ABplaappa ABplaapap ABplaapaa ABplaaapp ABplaaapa ABplaaaap ABplaaaaa ABarppppp ABarppppa ABarpppap ABarpppaa ABarppapp ABarppapa ABarppaap ABarppaaa ABarpappp ABarpappa ABarpapap ABarpapaa ABarpaapp ABarpaapa ABarpaaap ABarpaaaa ABarapppp ABarapppa ABarappap ABarappaa ABarapapp ABarapapa ABarapaap ABarapaaa ABaraappp ABaraappa ABaraapap ABaraapaa ABaraaapp ABaraaapa ABaraaaap ABaraaaaa ABalppppp ABalppppa ABalpppap ABalpppaa ABalppapp ABalppapa ABalppaap ABalppaaa ABalpappp ABalpappa ABalpapap ABalpapaa ABalpaapp ABalpaapa ABalpaaap ABalpaaaa ABalapppp ABalapppa ABalappap ABalappaa ABalapapp ABalapapa ABalapaap ABalapaaa ABalaappp ABalaappa ABalaapa ABalaaapp ABalaaapa ABalaaaar ABalaaaal
Number of embryos:  1
Number of images:  1
Pattern:  Z3 Z2 MSpppp MSpppa MSppap MSppaa MSpapp MSpapap MSpapaa MSpaap MSpaaap MSpaaaa MSappp MSappa MSapap MSapaa MSaapp MSaapap MSaapaa MSaaap MSaaaa Eprp Epra Eplp Epla Earp Eara Ealp Eala Dpp Dpa Dap Daa Cpppp Cpppa Cppa Cpapp Cpapa Cpaap Cpaaa Capp Capa Caapp Caapa Caaap Caaaa ABprppppp ABprppppa ABprpppap ABprpppaa ABprppapp ABprppapa ABprppaap ABprppaaa ABprpappp ABprpappa ABprpapap ABprpapaa ABprpaapp ABprpaapa ABprpaaap ABprpaaaa ABprapppp ABprapppa ABprappap ABprappaa ABprapapp ABprapapa ABprapaap ABprapaaa ABpraappp ABpraappa ABpraapap ABpraapaa ABpraaapp ABpraaapa ABpraaaap ABpraaaaa ABplppppp ABplppppa ABplpppap ABplpppaa ABplppapp ABplppapa ABplppaap ABplppaaa ABplpappp ABplpappa ABplpapap ABplpapaa ABplpaapp ABplpaapa ABplpaaap ABplpaaaa ABplapppp ABplapppa ABplappap ABplappaa ABplapapp ABplapapa ABplapaap ABplapaaa ABplaappp ABplaappa ABplaapap ABplaapaa ABplaaapp ABplaaapa ABplaaaap ABplaaaaa ABarppppp ABarppppa ABarpppap ABarpppaa ABarppapp ABarppapa ABarppaap ABarppaaa ABarpappp ABarpappa ABarpapap ABarpapaa ABarpaapp ABarpaapa ABarpaaa ABarapppp ABarapppa ABarappap ABarappaa ABarapapp ABarapapa ABarapaap ABarapaaa ABaraappp ABaraappa ABaraapap ABaraapaa ABaraaapp ABaraaapa ABaraaaa ABalppppp ABalppppa ABalpppap ABalpppaa ABalppapp ABalppapa ABalppaap ABalppaaa ABalpappp ABalpappa ABalpapap ABalpapaa ABalpaapp ABalpaapa ABalpaaap ABalpaaaa ABalapppp ABalapppa ABalappa ABalapapp ABalapapa ABalapaap ABalapaaa ABalaappp ABalaappa ABalaapa ABalaaapp ABalaaapa ABalaaaa
Number of embryos:  1
Number of images:  1
Pattern:  Z3 Z2 MSpppp MSpppa MSppap MSppaa MSpapp MSpapap MSpapaa MSpaap MSpaaap MSpaaaa MSappp MSappa MSapap MSapaa MSaapp MSaapap MSaapaa MSaaap MSaaaap MSaaaaa Eprp Epra Eplp Epla Earp Eara Ealp Eala Dpp Dpa Dap Daa Cpppp Cpppa Cppa Cpapp Cpapa Cpaap Cpaaa Capp Capa Caapp Caapa Caaap Caaaa ABprppppp ABprppppa ABprpppap ABprpppaa ABprppapp ABprppapa ABprppaa ABprpappp ABprpappa ABprpapap ABprpapaa ABprpaapp ABprpaapa ABprpaaap ABprpaaaa ABprapppp ABprapppa ABprappap ABprappaa ABprapapp ABprapapa ABprapaap ABprapaaa ABpraappp ABpraappa ABpraapap ABpraapaa ABpraaapp ABpraaapa ABpraaaa ABplppppp ABplppppa ABplpppap ABplpppaa ABplppapp ABplppapa ABplppaap ABplppaaa ABplpappp ABplpappa ABplpapap ABplpapaa ABplpaapp ABplpaapa ABplpaaap ABplpaaaa ABplapppp ABplapppa ABplappap ABplappaa ABplapapp ABplapapa ABplapaap ABplapaaa ABplaappp ABplaappa ABplaapap ABplaapaa ABplaaapp ABplaaapa ABplaaaap ABplaaaaa ABarpppp ABarpppap ABarpppaa ABarppapp ABarppapa ABarppaap ABarppaaa ABarpappp ABarpappa ABarpapap ABarpapaa ABarpaapp ABarpaapa ABarpaaa ABarapppp ABarapppa ABarappap ABarappaa ABarapapp ABarapapa ABarapaap ABarapaaa ABaraappp ABaraappa ABaraapap ABaraapaa ABaraaapp ABaraaapa ABaraaaap ABaraaaaa ABalppppp ABalppppa ABalpppap ABalpppaa ABalppapp ABalppapa ABalppaap ABalppaaa ABalpappp ABalpappa ABalpapap ABalpapaa ABalpaapp ABalpaapa ABalpaaap ABalpaaaa ABalapppp ABalapppa ABalappap ABalappaa ABalapapp ABalapapa ABalapaap ABalapaaa ABalaappp ABalaappa ABalaapa ABalaaapp ABalaaapa ABalaaaa
Number of embryos:  1
Number of images:  1
Pattern:  Z3 Z2 MSpppp MSpppa MSppap MSppaa MSpapp MSpapap MSpapaa MSpaap MSpaaap MSpaaaa MSappp MSappa MSapap MSapaa MSaapp MSaapap MSaapaa MSaaap MSaaaap MSaaaaa Eprp Epra Eplp Epla Earp Eara Ealp Eala Dpp Dpa Dap Daa Cpppp Cpppa Cppa Cpapp Cpapa Cpaap Cpaaa Capp Capa Caapp Caapa Caaap Caaaa ABprppppp ABprppppa ABprpppap ABprpppaa ABprppapp ABprppapa ABprppaap ABprppaaa ABprpappp ABprpappa ABprpapap ABprpapaa ABprpaapp ABprpaapa ABprpaaap ABprpaaaa ABprapppp ABprapppa ABprappap ABprappaa ABprapapp ABprapapa ABprapaap ABprapaaa ABpraappp ABpraappa ABpraapap ABpraapaa ABpraaapp ABpraaapa ABpraaaap ABpraaaaa ABplppppp ABplppppa ABplpppap ABplpppaa ABplppapp ABplppapa ABplppaap ABplppaaa ABplpappp ABplpappa ABplpapap ABplpapaa ABplpaapp ABplpaapa ABplpaaap ABplpaaaa ABplapppp ABplapppa ABplappap ABplappaa ABplapapp ABplapapa ABplapaap ABplapaaa ABplaappp ABplaappa ABplaapap ABplaapaa ABplaaapp ABplaaapa ABplaaaap ABplaaaaa ABarppppp ABarppppa ABarpppap ABarpppaa ABarppap ABarppaap ABarppaaa ABarpappp ABarpappa ABarpapap ABarpapaa ABarpaapp ABarpaapa ABarpaaa ABarapppp ABarapppa ABarappap ABarappaa ABarapapp ABarapapa ABarapaap ABarapaaa ABaraappp ABaraappa ABaraapap ABaraapaa ABaraaapp ABaraaapa ABaraaaa ABalppppp ABalppppa ABalpppap ABalpppaa ABalppapp ABalppapa ABalppaa ABalpappp ABalpappa ABalpapap ABalpapaa ABalpaapp ABalpaapa ABalpaaap ABalpaaaa ABalapppp ABalapppa ABalappa ABalapapp ABalapapa ABalapaap ABalapaaa ABalaappp ABalaappa ABalaapa ABalaaapp ABalaaapa ABalaaaar ABalaaaal
Number of embryos:  1
Number of images:  2
-----------------
-----------------
Age:  170
Number of patterns:  14
-----------------
Pattern:  Z3 Z2 MSpppp MSpppa MSppap MSppaa MSpapp MSpapa MSpaap MSpaaa MSappp MSappa MSapap MSapaa MSaapp MSaapa MSaaap MSaaaa Eprp Epra Eplp Epla Earp Eara Ealp Eala Dpp Dpa Dap Daa Cppp Cppa Cpapp Cpapa Cpaap Cpaaa Capp Capa Caapp Caapa Caaap Caaaa ABprppppp ABprppppa ABprpppap ABprpppaa ABprppapp ABprppapa ABprppaap ABprppaaa ABprpappp ABprpappa ABprpapap ABprpapaa ABprpaapp ABprpaapa ABprpaaap ABprpaaaa ABprapppp ABprapppa ABprappap ABprappaa ABprapapp ABprapapa ABprapaap ABprapaaa ABpraappp ABpraappa ABpraapap ABpraapaa ABpraaapp ABpraaapa ABpraaaap ABpraaaaa ABplppppp ABplppppa ABplpppap ABplpppaa ABplppapp ABplppapa ABplppaap ABplppaaa ABplpappp ABplpappa ABplpapap ABplpapaa ABplpaapp ABplpaapa ABplpaaap ABplpaaaa ABplapppp ABplapppa ABplappap ABplappaa ABplapapp ABplapapa ABplapaap ABplapaaa ABplaappp ABplaappa ABplaapap ABplaapaa ABplaaapp ABplaaapa ABplaaaap ABplaaaaa ABarppppp ABarppppa ABarpppap ABarpppaa ABarppapp ABarppapa ABarppaap ABarppaaa ABarpappp ABarpappa ABarpapap ABarpapaa ABarpaapp ABarpaapa ABarpaaap ABarpaaaa ABarapppp ABarapppa ABarappap ABarappaa ABarapapp ABarapapa ABarapaap ABarapaaa ABaraappp ABaraappa ABaraapap ABaraapaa ABaraaapp ABaraaapa ABaraaaap ABaraaaaa ABalppppp ABalppppa ABalpppap ABalpppaa ABalppapp ABalppapa ABalppaap ABalppaaa ABalpappp ABalpappa ABalpapap ABalpapaa ABalpaapp ABalpaapa ABalpaaap ABalpaaaa ABalapppp ABalapppa ABalappap ABalappaa ABalapapp ABalapapa ABalapaap ABalapaaa ABalaappp ABalaappa ABalaapap ABalaapaa ABalaaapp ABalaaapa ABalaaaar ABalaaaal
Number of embryos:  1
Number of images:  1
Pattern:  Z3 Z2 MSpppp MSpppa MSppap MSppaa MSpapp MSpapa MSpaap MSpaaa MSappp MSappa MSapap MSapaa MSaapp MSaapa MSaaap MSaaaa Eprp Epra Eplp Epla Earp Eara Ealp Eala Dpp Dpa Dap Daa Cpppp Cpppa Cppa Cpapp Cpapa Cpaap Cpaaa Capp Capa Caapp Caapa Caaap Caaaa ABprppppp ABprppppa ABprpppap ABprpppaa ABprppapp ABprppapa ABprppaa ABprpappp ABprpappa ABprpapap ABprpapaa ABprpaapp ABprpaapa ABprpaaap ABprpaaaa ABprapppp ABprapppa ABprappap ABprappaa ABprapapp ABprapapa ABprapaap ABprapaaa ABpraappp ABpraappa ABpraapap ABpraapaa ABpraaapp ABpraaapa ABpraaaap ABpraaaaa ABplppppp ABplppppa ABplpppap ABplpppaa ABplppapp ABplppapa ABplppaap ABplppaaa ABplpappp ABplpappa ABplpapap ABplpapaa ABplpaapp ABplpaapa ABplpaaap ABplpaaaa ABplapppp ABplapppa ABplappap ABplappaa ABplapapp ABplapapa ABplapaap ABplapaaa ABplaappp ABplaappa ABplaapap ABplaapaa ABplaaapp ABplaaapa ABplaaaap ABplaaaaa ABarppppp ABarppppa ABarpppap ABarpppaa ABarppapp ABarppapa ABarppaap ABarppaaa ABarpappp ABarpappa ABarpapap ABarpapaa ABarpaapp ABarpaapa ABarpaaap ABarpaaaa ABarapppp ABarapppa ABarappap ABarappaa ABarapapp ABarapapa ABarapaap ABarapaaa ABaraappp ABaraappa ABaraapap ABaraapaa ABaraaapp ABaraaapa ABaraaaap ABaraaaaa ABalppppp ABalppppa ABalpppap ABalpppaa ABalppapp ABalppapa ABalppaap ABalppaaa ABalpappp ABalpappa ABalpapap ABalpapaa ABalpaapp ABalpaapa ABalpaaap ABalpaaaa ABalapppp ABalapppa ABalappap ABalappaa ABalapapp ABalapapa ABalapaap ABalapaaa ABalaappp ABalaappa ABalaapap ABalaapaa ABalaaapp ABalaaapa ABalaaaar ABalaaaal
Number of embryos:  1
Number of images:  1
Pattern:  Z3 Z2 MSpppp MSpppa MSppap MSppaa MSpapp MSpapa MSpaap MSpaaa MSappp MSappa MSapap MSapaa MSaapp MSaapa MSaaap MSaaaap MSaaaaa Eprp Epra Eplp Epla Earp Eara Ealp Eala Dpp Dpa Dap Daa Cppp Cppa Cpapp Cpapa Cpaap Cpaaa Capp Capa Caapp Caapa Caaap Caaaa ABprppppp ABprppppa ABprpppap ABprpppaa ABprppapp ABprppapa ABprppaap ABprppaaa ABprpappp ABprpappa ABprpapap ABprpapaa ABprpaapp ABprpaapa ABprpaaap ABprpaaaa ABprapppp ABprapppa ABprappap ABprappaa ABprapapp ABprapapa ABprapaap ABprapaaa ABpraappp ABpraappa ABpraapap ABpraapaa ABpraaapp ABpraaapa ABpraaaap ABpraaaaa ABplppppp ABplppppa ABplpppap ABplpppaa ABplppapp ABplppapa ABplppaap ABplppaaa ABplpappp ABplpappa ABplpapap ABplpapaa ABplpaapp ABplpaapa ABplpaaap ABplpaaaa ABplapppp ABplapppa ABplappap ABplappaa ABplapapp ABplapapa ABplapaap ABplapaaa ABplaappp ABplaappa ABplaapap ABplaapaa ABplaaapp ABplaaapa ABplaaaap ABplaaaaa ABarppppp ABarppppa ABarpppap ABarpppaa ABarppapp ABarppapa ABarppaap ABarppaaa ABarpappp ABarpappa ABarpapap ABarpapaa ABarpaapp ABarpaapa ABarpaaap ABarpaaaa ABarapppp ABarapppa ABarappap ABarappaa ABarapapp ABarapapa ABarapaap ABarapaaa ABaraappp ABaraappa ABaraapap ABaraapaa ABaraaapp ABaraaapa ABaraaaap ABaraaaaa ABalppppp ABalppppa ABalpppap ABalpppaa ABalppapp ABalppapa ABalppaap ABalppaaa ABalpappp ABalpappa ABalpapap ABalpapaa ABalpaapp ABalpaapa ABalpaaap ABalpaaaa ABalapppp ABalapppa ABalappap ABalappaa ABalapapp ABalapapa ABalapaap ABalapaaa ABalaappp ABalaappa ABalaapa ABalaaapp ABalaaapa ABalaaaar ABalaaaal
Number of embryos:  1
Number of images:  1
Pattern:  Z3 Z2 MSpppp MSpppa MSppap MSppaa MSpapp MSpapa MSpaap MSpaaa MSappp MSappa MSapap MSapaa MSaapp MSaapa MSaaap MSaaaap MSaaaaa Eprp Epra Eplp Epla Earp Eara Ealp Eala Dpp Dpa Dap Daa Cppp Cppa Cpapp Cpapa Cpaap Cpaaa Capp Capa Caapp Caapa Caaap Caaaa ABprppppp ABprppppa ABprpppap ABprpppaa ABprppapp ABprppapa ABprppaap ABprppaaa ABprpappp ABprpappa ABprpapap ABprpapaa ABprpaapp ABprpaapa ABprpaaap ABprpaaaa ABprapppp ABprapppa ABprappap ABprappaa ABprapapp ABprapapa ABprapaap ABprapaaa ABpraappp ABpraappa ABpraapap ABpraapaa ABpraaapp ABpraaapa ABpraaaap ABpraaaaa ABplppppp ABplppppa ABplpppap ABplpppaa ABplppapp ABplppapa ABplppaap ABplppaaa ABplpappp ABplpappa ABplpapap ABplpapaa ABplpaapp ABplpaapa ABplpaaap ABplpaaaa ABplapppp ABplapppa ABplappap ABplappaa ABplapapp ABplapapa ABplapaap ABplapaaa ABplaappp ABplaappa ABplaapap ABplaapaa ABplaaapp ABplaaapa ABplaaaap ABplaaaaa ABarppppp ABarppppa ABarpppap ABarpppaa ABarppapp ABarppapa ABarppaap ABarppaaa ABarpappp ABarpappa ABarpapap ABarpapaa ABarpaapp ABarpaapa ABarpaaap ABarpaaaa ABarapppp ABarapppa ABarappap ABarappaa ABarapapp ABarapapa ABarapaap ABarapaaa ABaraappp ABaraappa ABaraapap ABaraapaa ABaraaapp ABaraaapa ABaraaaap ABaraaaaa ABalppppp ABalppppa ABalpppap ABalpppaa ABalppapp ABalppapa ABalppaap ABalppaaa ABalpappp ABalpappa ABalpapap ABalpapaa ABalpaapp ABalpaapa ABalpaaap ABalpaaaa ABalapppp ABalapppa ABalappap ABalappaa ABalapapp ABalapapa ABalapaap ABalapaaa ABalaappp ABalaappa ABalaapap ABalaapaa ABalaaapp ABalaaapa ABalaaaa
Number of embryos:  1
Number of images:  1
Pattern:  Z3 Z2 MSpppp MSpppa MSppap MSppaa MSpapp MSpapa MSpaap MSpaaa MSappp MSappa MSapap MSapaa MSaapp MSaapap MSaapaa MSaaap MSaaaap MSaaaaa Eprp Epra Eplp Epla Earp Eara Ealp Eala Dpp Dpa Dap Daa Cppp Cppa Cpapp Cpapa Cpaap Cpaaa Capp Capa Caapp Caapa Caaap Caaaa ABprppppp ABprppppa ABprpppap ABprpppaa ABprppapp ABprppapa ABprppaa ABprpappp ABprpappa ABprpapap ABprpapaa ABprpaapp ABprpaapa ABprpaaap ABprpaaaa ABprapppp ABprapppa ABprappap ABprappaa ABprapapp ABprapapa ABprapaap ABprapaaa ABpraappp ABpraappa ABpraapap ABpraapaa ABpraaapp ABpraaapa ABpraaaap ABpraaaaa ABplppppp ABplppppa ABplpppap ABplpppaa ABplppapp ABplppapa ABplppaap ABplppaaa ABplpappp ABplpappa ABplpapap ABplpapaa ABplpaapp ABplpaapa ABplpaaap ABplpaaaa ABplapppp ABplapppa ABplappap ABplappaa ABplapapp ABplapapa ABplapaap ABplapaaa ABplaappp ABplaappa ABplaapap ABplaapaa ABplaaapp ABplaaapa ABplaaaap ABplaaaaa ABarppppp ABarppppa ABarpppap ABarpppaa ABarppapp ABarppapa ABarppaap ABarppaaa ABarpappp ABarpappa ABarpapap ABarpapaa ABarpaapp ABarpaapa ABarpaaap ABarpaaaa ABarapppp ABarapppa ABarappap ABarappaa ABarapapp ABarapapa ABarapaap ABarapaaa ABaraappp ABaraappa ABaraapap ABaraapaa ABaraaapp ABaraaapa ABaraaaap ABaraaaaa ABalppppp ABalppppa ABalpppap ABalpppaa ABalppapp ABalppapa ABalppaap ABalppaaa ABalpappp ABalpappa ABalpapap ABalpapaa ABalpaapp ABalpaapa ABalpaaap ABalpaaaa ABalapppp ABalapppa ABalappap ABalappaa ABalapapp ABalapapa ABalapaap ABalapaaa ABalaappp ABalaappa ABalaapa ABalaaapp ABalaaapa ABalaaaar ABalaaaal
Number of embryos:  1
Number of images:  1
Pattern:  Z3 Z2 MSpppp MSpppa MSppap MSppaa MSpapp MSpapa MSpaap MSpaaa MSappp MSappa MSapap MSapaa MSaapp MSaapap MSaapaa MSaaap MSaaaap MSaaaaa Eprp Epra Eplp Epla Earp Eara Ealp Eala Dpp Dpa Dap Daa Cppp Cppa Cpapp Cpapa Cpaap Cpaaa Cappp Cappa Capa Caapp Caapa Caaap Caaaa ABprppppp ABprppppa ABprpppap ABprpppaa ABprppapp ABprppapa ABprppaap ABprppaaa ABprpappp ABprpappa ABprpapap ABprpapaa ABprpaapp ABprpaapa ABprpaaap ABprpaaaa ABprapppp ABprapppa ABprappap ABprappaa ABprapapp ABprapapa ABprapaap ABprapaaa ABpraappp ABpraappa ABpraapap ABpraapaa ABpraaapp ABpraaapa ABpraaaap ABpraaaaa ABplppppp ABplppppa ABplpppap ABplpppaa ABplppapp ABplppapa ABplppaap ABplppaaa ABplpappp ABplpappa ABplpapap ABplpapaa ABplpaapp ABplpaapa ABplpaaap ABplpaaaa ABplapppp ABplapppa ABplappap ABplappaa ABplapapp ABplapapa ABplapaap ABplapaaa ABplaappp ABplaappa ABplaapap ABplaapaa ABplaaapp ABplaaapa ABplaaaap ABplaaaaa ABarppppp ABarppppa ABarpppap ABarpppaa ABarppapp ABarppapa ABarppaap ABarppaaa ABarpappp ABarpappa ABarpapap ABarpapaa ABarpaapp ABarpaapa ABarpaaap ABarpaaaa ABarapppp ABarapppa ABarappap ABarappaa ABarapapp ABarapapa ABarapaap ABarapaaa ABaraappp ABaraappa ABaraapap ABaraapaa ABaraaapp ABaraaapa ABaraaaa ABalppppp ABalppppa ABalpppap ABalpppaa ABalppapp ABalppapa ABalppaap ABalppaaa ABalpappp ABalpappa ABalpapap ABalpapaa ABalpaapp ABalpaapa ABalpaaap ABalpaaaa ABalapppp ABalapppa ABalappap ABalappaa ABalapapp ABalapapa ABalapaap ABalapaaa ABalaappp ABalaappa ABalaapa ABalaaapp ABalaaapa ABalaaaa
Number of embryos:  1
Number of images:  1
Pattern:  Z3 Z2 MSpppp MSpppa MSppap MSppaa MSpapp MSpapap MSpapaa MSpaap MSpaaa MSappp MSappa MSapap MSapaa MSaapp MSaapa MSaaap MSaaaa Eprp Epra Eplp Epla Earp Eara Ealp Eala Dpp Dpa Dap Daa Cpppp Cpppa Cppa Cpapp Cpapa Cpaap Cpaaa Capp Capa Caapp Caapa Caaap Caaaa ABprppppp ABprppppa ABprpppap ABprpppaa ABprppapp ABprppapa ABprppaap ABprppaaa ABprpappp ABprpappa ABprpapap ABprpapaa ABprpaapp ABprpaapa ABprpaaap ABprpaaaa ABprapppp ABprapppa ABprappap ABprappaa ABprapapp ABprapapa ABprapaap ABprapaaa ABpraappp ABpraappa ABpraapap ABpraapaa ABpraaapp ABpraaapa ABpraaaap ABpraaaaa ABplppppp ABplppppa ABplpppap ABplpppaa ABplppapp ABplppapa ABplppaap ABplppaaa ABplpappp ABplpappa ABplpapap ABplpapaa ABplpaapp ABplpaapa ABplpaaap ABplpaaaa ABplapppp ABplapppa ABplappap ABplappaa ABplapapp ABplapapa ABplapaap ABplapaaa ABplaappp ABplaappa ABplaapap ABplaapaa ABplaaapp ABplaaapa ABplaaaap ABplaaaaa ABarppppp ABarppppa ABarpppap ABarpppaa ABarppapp ABarppapa ABarppaap ABarppaaa ABarpappp ABarpappa ABarpapap ABarpapaa ABarpaapp ABarpaapa ABarpaaa ABarapppp ABarapppa ABarappap ABarappaa ABarapapp ABarapapa ABarapaap ABarapaaa ABaraappp ABaraappa ABaraapap ABaraapaa ABaraaapp ABaraaapa ABaraaaa ABalppppp ABalppppa ABalpppap ABalpppaa ABalppapp ABalppapa ABalppaap ABalppaaa ABalpappp ABalpappa ABalpapap ABalpapaa ABalpaapp ABalpaapa ABalpaaap ABalpaaaa ABalapppp ABalapppa ABalappap ABalappaa ABalapapp ABalapapa ABalapaap ABalapaaa ABalaappp ABalaappa ABalaapap ABalaapaa ABalaaapp ABalaaapa ABalaaaar ABalaaaal
Number of embryos:  1
Number of images:  1
Pattern:  Z3 Z2 MSpppp MSpppa MSppap MSppaa MSpapp MSpapap MSpapaa MSpaap MSpaaa MSappp MSappa MSapap MSapaa MSaapp MSaapa MSaaap MSaaaa Eprp Epra Eplp Epla Earp Eara Ealp Eala Dpp Dpa Dap Daa Cpppp Cpppa Cppa Cpapp Cpapa Cpaap Cpaaa Capp Capa Caapp Caapa Caaap Caaaa ABprppppp ABprppppa ABprpppap ABprpppaa ABprppapp ABprppapa ABprppaap ABprppaaa ABprpappp ABprpappa ABprpapap ABprpapaa ABprpaapp ABprpaapa ABprpaaap ABprpaaaa ABprapppp ABprapppa ABprappap ABprappaa ABprapapp ABprapapa ABprapaap ABprapaaa ABpraappp ABpraappa ABpraapap ABpraapaa ABpraaapp ABpraaapa ABpraaaap ABpraaaaa ABplppppp ABplppppa ABplpppap ABplpppaa ABplppapp ABplppapa ABplppaap ABplppaaa ABplpappp ABplpappa ABplpapap ABplpapaa ABplpaapp ABplpaapa ABplpaaap ABplpaaaa ABplapppp ABplapppa ABplappap ABplappaa ABplapapp ABplapapa ABplapaap ABplapaaa ABplaappp ABplaappa ABplaapap ABplaapaa ABplaaapp ABplaaapa ABplaaaap ABplaaaaa ABarppppp ABarppppa ABarpppap ABarpppaa ABarppapp ABarppapa ABarppaap ABarppaaa ABarpappp ABarpappa ABarpapap ABarpapaa ABarpaapp ABarpaapa ABarpaaap ABarpaaaa ABarapppp ABarapppa ABarappap ABarappaa ABarapapp ABarapapa ABarapaap ABarapaaa ABaraappp ABaraappa ABaraapap ABaraapaa ABaraaapp ABaraaapa ABaraaaa ABalppppp ABalppppa ABalpppap ABalpppaa ABalppapp ABalppapa ABalppaa ABalpappp ABalpappa ABalpapap ABalpapaa ABalpaapp ABalpaapa ABalpaaap ABalpaaaa ABalapppp ABalapppa ABalappap ABalappaa ABalapapp ABalapapa ABalapaap ABalapaaa ABalaappp ABalaappa ABalaapap ABalaapaa ABalaaapp ABalaaapa ABalaaaar ABalaaaal
Number of embryos:  1
Number of images:  1
Pattern:  Z3 Z2 MSpppp MSpppa MSppap MSppaa MSpapp MSpapap MSpapaa MSpaap MSpaaa MSappp MSappa MSapap MSapaa MSaapp MSaapa MSaaap MSaaaap MSaaaaa Eprp Epra Eplp Epla Earp Eara Ealp Eala Dpp Dpa Dap Daa Cppp Cppa Cpapp Cpapa Cpaap Cpaaa Capp Capa Caapp Caapa Caaap Caaaa ABprppppp ABprppppa ABprpppap ABprpppaa ABprppapp ABprppapa ABprppaap ABprppaaa ABprpappp ABprpappa ABprpapap ABprpapaa ABprpaapp ABprpaapa ABprpaaap ABprpaaaa ABprapppp ABprapppa ABprappap ABprappaa ABprapapp ABprapapa ABprapaap ABprapaaa ABpraappp ABpraappa ABpraapap ABpraapaa ABpraaapp ABpraaapa ABpraaaap ABpraaaaa ABplppppp ABplppppa ABplpppap ABplpppaa ABplppapp ABplppapa ABplppaap ABplppaaa ABplpappp ABplpappa ABplpapap ABplpapaa ABplpaapp ABplpaapa ABplpaaap ABplpaaaa ABplapppp ABplapppa ABplappap ABplappaa ABplapapp ABplapapa ABplapaap ABplapaaa ABplaappp ABplaappa ABplaapap ABplaapaa ABplaaapp ABplaaapa ABplaaaap ABplaaaaa ABarppppp ABarppppa ABarpppap ABarpppaa ABarppapp ABarppapa ABarppaap ABarppaaa ABarpappp ABarpappa ABarpapap ABarpapaa ABarpaapp ABarpaapa ABarpaaap ABarpaaaa ABarapppp ABarapppa ABarappap ABarappaa ABarapapp ABarapapa ABarapaap ABarapaaa ABaraappp ABaraappa ABaraapap ABaraapaa ABaraaapp ABaraaapa ABaraaaap ABaraaaaa ABalppppp ABalppppa ABalpppap ABalpppaa ABalppapp ABalppapa ABalppaa ABalpappp ABalpappa ABalpapap ABalpapaa ABalpaapp ABalpaapa ABalpaaap ABalpaaaa ABalapppp ABalapppa ABalappap ABalappaa ABalapapp ABalapapa ABalapaap ABalapaaa ABalaappp ABalaappa ABalaapa ABalaaapp ABalaaapa ABalaaaar ABalaaaal
Number of embryos:  1
Number of images:  1
Pattern:  Z3 Z2 MSpppp MSpppa MSppap MSppaa MSpapp MSpapap MSpapaa MSpaap MSpaaap MSpaaaa MSappp MSappa MSapap MSapaa MSaapp MSaapa MSaaap MSaaaap MSaaaaa Eprp Epra Eplp Epla Earp Eara Ealp Eala Dpp Dpa Dap Daa Cpppp Cpppa Cppa Cpapp Cpapa Cpaap Cpaaa Cappp Cappa Capa Caapp Caapa Caaap Caaaa ABprppppp ABprppppa ABprpppap ABprpppaa ABprppapp ABprppapa ABprppaap ABprppaaa ABprpappp ABprpappa ABprpapap ABprpapaa ABprpaapp ABprpaapa ABprpaaap ABprpaaaa ABprapppp ABprapppa ABprappap ABprappaa ABprapapp ABprapapa ABprapaap ABprapaaa ABpraappp ABpraappa ABpraapap ABpraapaa ABpraaapp ABpraaapa ABpraaaap ABpraaaaa ABplppppp ABplppppa ABplpppap ABplpppaa ABplppapp ABplppapa ABplppaap ABplppaaa ABplpappp ABplpappa ABplpapap ABplpapaa ABplpaapp ABplpaapa ABplpaaap ABplpaaaa ABplapppp ABplapppa ABplappap ABplappaa ABplapapp ABplapapa ABplapaap ABplapaaa ABplaappp ABplaappa ABplaapap ABplaapaa ABplaaapp ABplaaapa ABplaaaap ABplaaaaa ABarppppp ABarppppa ABarpppap ABarpppaa ABarppapp ABarppapa ABarppaap ABarppaaa ABarpappp ABarpappa ABarpapap ABarpapaa ABarpaapp ABarpaapa ABarpaaap ABarpaaaa ABarapppp ABarapppa ABarappap ABarappaa ABarapapp ABarapapa ABarapaap ABarapaaa ABaraappp ABaraappa ABaraapap ABaraapaa ABaraaapp ABaraaapa ABaraaaa ABalppppp ABalppppa ABalpppap ABalpppaa ABalppapp ABalppapa ABalppaa ABalpappp ABalpappa ABalpapap ABalpapaa ABalpaapp ABalpaapa ABalpaaa ABalapppp ABalapppa ABalappap ABalappaa ABalapapp ABalapapa ABalapaap ABalapaaa ABalaappp ABalaappa ABalaapa ABalaaapp ABalaaapa ABalaaaa
Number of embryos:  1
Number of images:  1
Pattern:  Z3 Z2 MSpppp MSpppa MSppap MSppaa MSpapp MSpapap MSpapaa MSpaap MSpaaap MSpaaaa MSappp MSappa MSapap MSapaa MSaapp MSaapap MSaapaa MSaaap MSaaaap MSaaaaa Eprp Epra Eplp Epla Earp Eara Ealp Eala Dpp Dpa Dap Daa Cpppp Cpppa Cppa Cpapp Cpapa Cpaap Cpaaa Capp Capa Caap Caaap Caaaa ABprppppp ABprppppa ABprpppap ABprpppaa ABprppapp ABprppapa ABprppaap ABprppaaa ABprpappp ABprpappa ABprpapap ABprpapaa ABprpaapp ABprpaapa ABprpaaap ABprpaaaa ABprapppp ABprapppa ABprappap ABprappaa ABprapapp ABprapapa ABprapaap ABprapaaa ABpraappp ABpraappa ABpraapap ABpraapaa ABpraaapp ABpraaapa ABpraaaap ABpraaaaa ABplppppp ABplppppa ABplpppap ABplpppaa ABplppapp ABplppapa ABplppaap ABplppaaa ABplpappp ABplpappa ABplpapap ABplpapaa ABplpaapp ABplpaapa ABplpaaap ABplpaaaa ABplapppp ABplapppa ABplappap ABplappaa ABplapapp ABplapapa ABplapaap ABplapaaa ABplaappp ABplaappa ABplaapap ABplaapaa ABplaaapp ABplaaapa ABplaaaap ABplaaaaa ABarppppp ABarppppa ABarpppap ABarpppaa ABarppapp ABarppapa ABarppaap ABarppaaa ABarpappp ABarpappa ABarpapap ABarpapaa ABarpaapp ABarpaapa ABarpaaap ABarpaaaa ABarapppp ABarapppa ABarappap ABarappaa ABarapapp ABarapapa ABarapaap ABarapaaa ABaraappp ABaraappa ABaraapap ABaraapaa ABaraaapp ABaraaapa ABaraaaap ABaraaaaa ABalppppp ABalppppa ABalpppap ABalpppaa ABalppapp ABalppapa ABalppaa ABalpappp ABalpappa ABalpapap ABalpapaa ABalpaapp ABalpaapa ABalpaaa ABalapppp ABalapppa ABalappap ABalappaa ABalapapp ABalapapa ABalapaap ABalapaaa ABalaappp ABalaappa ABalaapa ABalaaapp ABalaaapa ABalaaaa
Number of embryos:  1
Number of images:  1
Pattern:  Z3 Z2 MSpppp MSpppa MSppap MSppaa MSpapp MSpapap MSpapaa MSpaap MSpaaap MSpaaaa MSappp MSappa MSapap MSapaa MSaapp MSaapap MSaapaa MSaaapp MSaaapa MSaaaap MSaaaaa Eprp Epra Eplp Epla Earp Eara Ealp Eala Dpp Dpa Dap Daa Cppp Cppa Cpapp Cpapa Cpaap Cpaaa Capp Capa Caap Caaap Caaaa ABprppppp ABprppppa ABprpppap ABprpppaa ABprppapp ABprppapa ABprppaap ABprppaaa ABprpappp ABprpappa ABprpapap ABprpapaa ABprpaapp ABprpaapa ABprpaaap ABprpaaaa ABprapppp ABprapppa ABprappap ABprappaa ABprapapp ABprapapa ABprapaap ABprapaaa ABpraappp ABpraappa ABpraapap ABpraapaa ABpraaapp ABpraaapa ABpraaaap ABpraaaaa ABplppppp ABplppppa ABplpppap ABplpppaa ABplppapp ABplppapa ABplppaa ABplpappp ABplpappa ABplpapap ABplpapaa ABplpaapp ABplpaapa ABplpaaap ABplpaaaa ABplapppp ABplapppa ABplappap ABplappaa ABplapapp ABplapapa ABplapaap ABplapaaa ABplaappp ABplaappa ABplaapap ABplaapaa ABplaaapp ABplaaapa ABplaaaap ABplaaaaa ABarppppp ABarppppa ABarpppap ABarpppaa ABarppapp ABarppapa ABarppaap ABarppaaa ABarpappp ABarpappa ABarpapap ABarpapaa ABarpaapp ABarpaapa ABarpaaap ABarpaaaa ABarapppp ABarapppa ABarappap ABarappaa ABarapapp ABarapapa ABarapaap ABarapaaa ABaraappp ABaraappa ABaraapap ABaraapaa ABaraaapp ABaraaapa ABaraaaap ABaraaaaa ABalppppp ABalppppa ABalpppap ABalpppaa ABalppapp ABalppapa ABalppaap ABalppaaa ABalpappp ABalpappa ABalpapap ABalpapaa ABalpaapp ABalpaapa ABalpaaap ABalpaaaa ABalapppp ABalapppa ABalappa ABalapapp ABalapapa ABalapaap ABalapaaa ABalaappp ABalaappa ABalaapa ABalaaapp ABalaaapa ABalaaaa
Number of embryos:  1
Number of images:  1
Pattern:  Z3 Z2 MSpppp MSpppa MSppap MSppaa MSpapp MSpapap MSpapaa MSpaap MSpaaap MSpaaaa MSappp MSappa MSapap MSapaa MSaapp MSaapap MSaapaa MSaaapp MSaaapa MSaaaap MSaaaaa Eprp Epra Eplp Epla Earp Eara Ealp Eala Dpp Dpa Dap Daa Cppp Cppa Cpapp Cpapa Cpaap Cpaaa Capp Capa Caapp Caapa Caaap Caaaa ABprppppp ABprppppa ABprpppap ABprpppaa ABprppapp ABprppapa ABprppaa ABprpappp ABprpappa ABprpapap ABprpapaa ABprpaapp ABprpaapa ABprpaaap ABprpaaaa ABprapppp ABprapppa ABprappap ABprappaa ABprapapp ABprapapa ABprapaap ABprapaaa ABpraappp ABpraappa ABpraapap ABpraapaa ABpraaapp ABpraaapa ABpraaaa ABplppppp ABplppppa ABplpppap ABplpppaa ABplppapp ABplppapa ABplppaa ABplpappp ABplpappa ABplpapap ABplpapaa ABplpaapp ABplpaapa ABplpaaap ABplpaaaa ABplapppp ABplapppa ABplappap ABplappaa ABplapapp ABplapapa ABplapaap ABplapaaa ABplaappp ABplaappa ABplaapap ABplaapaa ABplaaapp ABplaaapa ABplaaaap ABplaaaaa ABarppppp ABarppppa ABarpppap ABarpppaa ABarppapp ABarppapa ABarppaap ABarppaaa ABarpappp ABarpappa ABarpapap ABarpapaa ABarpaapp ABarpaapa ABarpaaap ABarpaaaa ABarapppp ABarapppa ABarappap ABarappaa ABarapapp ABarapapa ABarapaap ABarapaaa ABaraappp ABaraappa ABaraapap ABaraapaa ABaraaapp ABaraaapa ABaraaaap ABaraaaaa ABalppppp ABalppppa ABalpppap ABalpppaa ABalppapp ABalppapa ABalppaa ABalpappp ABalpappa ABalpapap ABalpapaa ABalpaapp ABalpaapa ABalpaaap ABalpaaaa ABalapppp ABalapppa ABalappap ABalappaa ABalapapp ABalapapa ABalapaap ABalapaaa ABalaappp ABalaappa ABalaapap ABalaapaa ABalaaapp ABalaaapa ABalaaaa
Number of embryos:  1
Number of images:  1
Pattern:  Z3 Z2 MSpppp MSpppa MSppap MSppaa MSpapp MSpapap MSpapaa MSpaap MSpaaap MSpaaaa MSappp MSappa MSapap MSapaa MSaapp MSaapap MSaapaa MSaaapp MSaaapa MSaaaap MSaaaaa Eprp Epra Eplp Epla Earp Eara Ealp Eala Dpp Dpa Dap Daa Cpppp Cpppa Cppap Cppaa Cpapp Cpapa Cpaap Cpaaa Cappp Cappa Capa Caapp Caapa Caaap Caaaa ABprppppp ABprppppa ABprpppap ABprpppaa ABprppap ABprppaa ABprpappp ABprpappa ABprpapap ABprpapaa ABprpaapp ABprpaapa ABprpaaap ABprpaaaa ABprapppp ABprapppa ABprappap ABprappaa ABprapapp ABprapapa ABprapaap ABprapaaa ABpraappp ABpraappa ABpraapap ABpraapaa ABpraaapp ABpraaapa ABpraaaap ABpraaaaa ABplppppp ABplppppa ABplpppap ABplpppaa ABplppap ABplppaa ABplpappp ABplpappa ABplpapap ABplpapaa ABplpaapp ABplpaapa ABplpaaap ABplpaaaa ABplapppp ABplapppa ABplappap ABplappaa ABplapapp ABplapapa ABplapaap ABplapaaa ABplaappp ABplaappa ABplaapap ABplaapaa ABplaaapp ABplaaapa ABplaaaap ABplaaaaa ABarppppp ABarppppa ABarpppap ABarpppaa ABarppapp ABarppapa ABarppaap ABarppaaa ABarpappp ABarpappa ABarpapap ABarpapaa ABarpaapp ABarpaapa ABarpaaap ABarpaaaa ABarapppp ABarapppa ABarappap ABarappaa ABarapapp ABarapapa ABarapaap ABarapaaa ABaraappp ABaraappa ABaraapap ABaraapaa ABaraaapp ABaraaapa ABaraaaa ABalppppp ABalppppa ABalpppap ABalpppaa ABalppapp ABalppapa ABalppaap ABalppaaa ABalpappp ABalpappa ABalpapap ABalpapaa ABalpaapp ABalpaapa ABalpaaap ABalpaaaa ABalapppp ABalapppa ABalappa ABalapapp ABalapapa ABalapaap ABalapaaa ABalaappp ABalaappa ABalaapa ABalaaapp ABalaaapa ABalaaaa
Number of embryos:  1
Number of images:  1
-----------------
-----------------
Age:  171
Number of patterns:  10
-----------------
Pattern:  Z3 Z2 MSpppp MSpppa MSppap MSppaa MSpapp MSpapa MSpaap MSpaaa MSappp MSappa MSapap MSapaa MSaapp MSaapa MSaaap MSaaaa Eprp Epra Eplp Epla Earp Eara Ealp Eala Dpp Dpa Dap Daa Cpppp Cpppa Cppa Cpapp Cpapa Cpaap Cpaaa Capp Capa Caapp Caapa Caaap Caaaa ABprppppp ABprppppa ABprpppap ABprpppaa ABprppapp ABprppapa ABprppaap ABprppaaa ABprpappp ABprpappa ABprpapap ABprpapaa ABprpaapp ABprpaapa ABprpaaap ABprpaaaa ABprapppp ABprapppa ABprappap ABprappaa ABprapapp ABprapapa ABprapaap ABprapaaa ABpraappp ABpraappa ABpraapap ABpraapaa ABpraaapp ABpraaapa ABpraaaap ABpraaaaa ABplppppp ABplppppa ABplpppap ABplpppaa ABplppapp ABplppapa ABplppaap ABplppaaa ABplpappp ABplpappa ABplpapap ABplpapaa ABplpaapp ABplpaapa ABplpaaap ABplpaaaa ABplapppp ABplapppa ABplappap ABplappaa ABplapapp ABplapapa ABplapaap ABplapaaa ABplaappp ABplaappa ABplaapap ABplaapaa ABplaaapp ABplaaapa ABplaaaap ABplaaaaa ABarppppp ABarppppa ABarpppap ABarpppaa ABarppapp ABarppapa ABarppaap ABarppaaa ABarpappp ABarpappa ABarpapap ABarpapaa ABarpaapp ABarpaapa ABarpaaap ABarpaaaa ABarapppp ABarapppa ABarappap ABarappaa ABarapapp ABarapapa ABarapaap ABarapaaa ABaraappp ABaraappa ABaraapap ABaraapaa ABaraaapp ABaraaapa ABaraaaap ABaraaaaa ABalppppp ABalppppa ABalpppap ABalpppaa ABalppapp ABalppapa ABalppaap ABalppaaa ABalpappp ABalpappa ABalpapap ABalpapaa ABalpaapp ABalpaapa ABalpaaap ABalpaaaa ABalapppp ABalapppa ABalappap ABalappaa ABalapapp ABalapapa ABalapaap ABalapaaa ABalaappp ABalaappa ABalaapap ABalaapaa ABalaaapp ABalaaapa ABalaaaar ABalaaaal
Number of embryos:  1
Number of images:  1
Pattern:  Z3 Z2 MSpppp MSpppa MSppap MSppaa MSpapp MSpapa MSpaap MSpaaa MSappp MSappa MSapap MSapaa MSaapp MSaapa MSaaap MSaaaa Eprp Epra Eplp Epla Earp Eara Ealp Eala Dpp Dpa Dap Daa Cpppp Cpppa Cppa Cpapp Cpapa Cpaap Cpaaa Cappp Cappa Capa Caapp Caapa Caaap Caaaa ABprppppp ABprppppa ABprpppap ABprpppaa ABprppapp ABprppapa ABprppaa ABprpappp ABprpappa ABprpapap ABprpapaa ABprpaapp ABprpaapa ABprpaaap ABprpaaaa ABprapppp ABprapppa ABprappap ABprappaa ABprapapp ABprapapa ABprapaap ABprapaaa ABpraappp ABpraappa ABpraapap ABpraapaa ABpraaapp ABpraaapa ABpraaaap ABpraaaaa ABplppppp ABplppppa ABplpppap ABplpppaa ABplppapp ABplppapa ABplppaap ABplppaaa ABplpappp ABplpappa ABplpapap ABplpapaa ABplpaapp ABplpaapa ABplpaaap ABplpaaaa ABplapppp ABplapppa ABplappap ABplappaa ABplapapp ABplapapa ABplapaap ABplapaaa ABplaappp ABplaappa ABplaapap ABplaapaa ABplaaapp ABplaaapa ABplaaaap ABplaaaaa ABarppppp ABarppppa ABarpppap ABarpppaa ABarppapp ABarppapa ABarppaap ABarppaaa ABarpappp ABarpappa ABarpapap ABarpapaa ABarpaapp ABarpaapa ABarpaaap ABarpaaaa ABarapppp ABarapppa ABarappap ABarappaa ABarapapp ABarapapa ABarapaap ABarapaaa ABaraappp ABaraappa ABaraapap ABaraapaa ABaraaapp ABaraaapa ABaraaaap ABaraaaaa ABalppppp ABalppppa ABalpppap ABalpppaa ABalppapp ABalppapa ABalppaap ABalppaaa ABalpappp ABalpappa ABalpapap ABalpapaa ABalpaapp ABalpaapa ABalpaaap ABalpaaaa ABalapppp ABalapppa ABalappap ABalappaa ABalapapp ABalapapa ABalapaap ABalapaaa ABalaappp ABalaappa ABalaapap ABalaapaa ABalaaapp ABalaaapa ABalaaaar ABalaaaal
Number of embryos:  1
Number of images:  1
Pattern:  Z3 Z2 MSpppp MSpppa MSppap MSppaa MSpapp MSpapa MSpaap MSpaaa MSappp MSappa MSapap MSapaa MSaapp MSaapa MSaaap MSaaaap MSaaaaa Eprp Epra Eplp Epla Earp Eara Ealp Eala Dpp Dpa Dap Daa Cppp Cppa Cpapp Cpapa Cpaap Cpaaa Capp Capa Caapp Caapa Caaap Caaaa ABprppppp ABprppppa ABprpppap ABprpppaa ABprppapp ABprppapa ABprppaap ABprppaaa ABprpappp ABprpappa ABprpapap ABprpapaa ABprpaapp ABprpaapa ABprpaaap ABprpaaaa ABprapppp ABprapppa ABprappap ABprappaa ABprapapp ABprapapa ABprapaap ABprapaaa ABpraappp ABpraappa ABpraapap ABpraapaa ABpraaapp ABpraaapa ABpraaaap ABpraaaaa ABplppppp ABplppppa ABplpppap ABplpppaa ABplppapp ABplppapa ABplppaap ABplppaaa ABplpappp ABplpappa ABplpapap ABplpapaa ABplpaapp ABplpaapa ABplpaaap ABplpaaaa ABplapppp ABplapppa ABplappap ABplappaa ABplapapp ABplapapa ABplapaap ABplapaaa ABplaappp ABplaappa ABplaapap ABplaapaa ABplaaapp ABplaaapa ABplaaaap ABplaaaaa ABarppppp ABarppppa ABarpppap ABarpppaa ABarppapp ABarppapa ABarppaap ABarppaaa ABarpappp ABarpappa ABarpapap ABarpapaa ABarpaapp ABarpaapa ABarpaaap ABarpaaaa ABarapppp ABarapppa ABarappap ABarappaa ABarapapp ABarapapa ABarapaap ABarapaaa ABaraappp ABaraappa ABaraapap ABaraapaa ABaraaapp ABaraaapa ABaraaaap ABaraaaaa ABalppppp ABalppppa ABalpppap ABalpppaa ABalppapp ABalppapa ABalppaap ABalppaaa ABalpappp ABalpappa ABalpapap ABalpapaa ABalpaapp ABalpaapa ABalpaaap ABalpaaaa ABalapppp ABalapppa ABalappap ABalappaa ABalapapp ABalapapa ABalapaap ABalapaaa ABalaappp ABalaappa ABalaapap ABalaapaa ABalaaapp ABalaaapa ABalaaaar ABalaaaal
Number of embryos:  1
Number of images:  1
Pattern:  Z3 Z2 MSpppp MSpppa MSppap MSppaa MSpapp MSpapa MSpaap MSpaaa MSappp MSappa MSapap MSapaa MSaapp MSaapap MSaapaa MSaaap MSaaaap MSaaaaa Eprp Epra Eplp Epla Earp Eara Ealp Eala Dpp Dpa Dap Daa Cpppp Cpppa Cppa Cpapp Cpapa Cpaap Cpaaa Capp Capa Caapp Caapa Caaap Caaaa ABprppppp ABprppppa ABprpppap ABprpppaa ABprppapp ABprppapa ABprppaap ABprppaaa ABprpappp ABprpappa ABprpapap ABprpapaa ABprpaapp ABprpaapa ABprpaaap ABprpaaaa ABprapppp ABprapppa ABprappap ABprappaa ABprapapp ABprapapa ABprapaap ABprapaaa ABpraappp ABpraappa ABpraapap ABpraapaa ABpraaapp ABpraaapa ABpraaaap ABpraaaaa ABplppppp ABplppppa ABplpppap ABplpppaa ABplppapp ABplppapa ABplppaap ABplppaaa ABplpappp ABplpappa ABplpapap ABplpapaa ABplpaapp ABplpaapa ABplpaaap ABplpaaaa ABplapppp ABplapppa ABplappap ABplappaa ABplapapp ABplapapa ABplapaap ABplapaaa ABplaappp ABplaappa ABplaapap ABplaapaa ABplaaapp ABplaaapa ABplaaaap ABplaaaaa ABarppppp ABarppppa ABarpppap ABarpppaa ABarppapp ABarppapa ABarppaap ABarppaaa ABarpappp ABarpappa ABarpapap ABarpapaa ABarpaapp ABarpaapa ABarpaaa ABarapppp ABarapppa ABarappap ABarappaa ABarapapp ABarapapa ABarapaap ABarapaaa ABaraappp ABaraappa ABaraapap ABaraapaa ABaraaapp ABaraaapa ABaraaaap ABaraaaaa ABalppppp ABalppppa ABalpppap ABalpppaa ABalppapp ABalppapa ABalppaap ABalppaaa ABalpappp ABalpappa ABalpapap ABalpapaa ABalpaapp ABalpaapa ABalpaaap ABalpaaaa ABalapppp ABalapppa ABalappap ABalappaa ABalapapp ABalapapa ABalapaap ABalapaaa ABalaappp ABalaappa ABalaapa ABalaaapp ABalaaapa ABalaaaar ABalaaaal
Number of embryos:  1
Number of images:  1
Pattern:  Z3 Z2 MSpppp MSpppa MSppap MSppaa MSpapp MSpapa MSpaap MSpaaa MSappp MSappa MSapap MSapaa MSaapp MSaapap MSaapaa MSaaap MSaaaap MSaaaaa Eprp Epra Eplp Epla Earp Eara Ealp Eala Dpp Dpa Dap Daa Cpppp Cpppa Cppa Cpapp Cpapa Cpaap Cpaaa Capp Capa Caapp Caapa Caaap Caaaa ABprppppp ABprppppa ABprpppap ABprpppaa ABprppapp ABprppapa ABprppaap ABprppaaa ABprpappp ABprpappa ABprpapap ABprpapaa ABprpaapp ABprpaapa ABprpaaap ABprpaaaa ABprapppp ABprapppa ABprappap ABprappaa ABprapapp ABprapapa ABprapaap ABprapaaa ABpraappp ABpraappa ABpraapap ABpraapaa ABpraaapp ABpraaapa ABpraaaap ABpraaaaa ABplppppp ABplppppa ABplpppap ABplpppaa ABplppapp ABplppapa ABplppaap ABplppaaa ABplpappp ABplpappa ABplpapap ABplpapaa ABplpaapp ABplpaapa ABplpaaap ABplpaaaa ABplapppp ABplapppa ABplappap ABplappaa ABplapapp ABplapapa ABplapaap ABplapaaa ABplaappp ABplaappa ABplaapap ABplaapaa ABplaaapp ABplaaapa ABplaaaap ABplaaaaa ABarppppp ABarppppa ABarpppap ABarpppaa ABarppapp ABarppapa ABarppaap ABarppaaa ABarpappp ABarpappa ABarpapap ABarpapaa ABarpaapp ABarpaapa ABarpaaap ABarpaaaa ABarapppp ABarapppa ABarappap ABarappaa ABarapapp ABarapapa ABarapaap ABarapaaa ABaraappp ABaraappa ABaraapap ABaraapaa ABaraaapp ABaraaapa ABaraaaap ABaraaaaa ABalppppp ABalppppa ABalpppap ABalpppaa ABalppapp ABalppapa ABalppaap ABalppaaa ABalpappp ABalpappa ABalpapap ABalpapaa ABalpaapp ABalpaapa ABalpaaap ABalpaaaa ABalapppp ABalapppa ABalappap ABalappaa ABalapapp ABalapapa ABalapaap ABalapaaa ABalaappp ABalaappa ABalaapa ABalaaapp ABalaaapa ABalaaaa
Number of embryos:  1
Number of images:  1
Pattern:  Z3 Z2 MSpppp MSpppa MSppap MSppaa MSpapp MSpapa MSpaap MSpaaap MSpaaaa MSappp MSappa MSapap MSapaa MSaapp MSaapap MSaapaa MSaaap MSaaaap MSaaaaa Eprp Epra Eplp Epla Earp Eara Ealp Eala Dpp Dpa Dap Daa Cppp Cppa Cpapp Cpapa Cpaap Cpaaa Capp Capa Caapp Caapa Caaap Caaaa ABprppppp ABprppppa ABprpppap ABprpppaa ABprppapp ABprppapa ABprppaap ABprppaaa ABprpappp ABprpappa ABprpapap ABprpapaa ABprpaapp ABprpaapa ABprpaaap ABprpaaaa ABprapppp ABprapppa ABprappap ABprappaa ABprapapp ABprapapa ABprapaap ABprapaaa ABpraappp ABpraappa ABpraapap ABpraapaa ABpraaapp ABpraaapa ABpraaaap ABpraaaaa ABplppppp ABplppppa ABplpppap ABplpppaa ABplppapp ABplppapa ABplppaap ABplppaaa ABplpappp ABplpappa ABplpapap ABplpapaa ABplpaapp ABplpaapa ABplpaaap ABplpaaaa ABplapppp ABplapppa ABplappap ABplappaa ABplapapp ABplapapa ABplapaap ABplapaaa ABplaappp ABplaappa ABplaapap ABplaapaa ABplaaapp ABplaaapa ABplaaaap ABplaaaaa ABarppppp ABarppppa ABarpppap ABarpppaa ABarppapp ABarppapa ABarppaap ABarppaaa ABarpappp ABarpappa ABarpapap ABarpapaa ABarpaapp ABarpaapa ABarpaaap ABarpaaaa ABarapppp ABarapppa ABarappap ABarappaa ABarapapp ABarapapa ABarapaap ABarapaaa ABaraappp ABaraappa ABaraapap ABaraapaa ABaraaapp ABaraaapa ABaraaaap ABaraaaaa ABalppppp ABalppppa ABalpppap ABalpppaa ABalppapp ABalppapa ABalppaap ABalppaaa ABalpappp ABalpappa ABalpapap ABalpapaa ABalpaapp ABalpaapa ABalpaaap ABalpaaaa ABalapppp ABalapppa ABalappap ABalappaa ABalapapp ABalapapa ABalapaap ABalapaaa ABalaappp ABalaappa ABalaapa ABalaaapp ABalaaapa ABalaaaa
Number of embryos:  1
Number of images:  1
Pattern:  Z3 Z2 MSpppp MSpppa MSppap MSppaa MSpapp MSpapap MSpapaa MSpaap MSpaaap MSpaaaa MSappp MSappa MSapap MSapaa MSaapp MSaapa MSaaap MSaaaa Eprp Epra Eplp Epla Earp Eara Ealp Eala Dpp Dpa Dap Daa Cpppp Cpppa Cppa Cpapp Cpapa Cpaap Cpaaa Cappp Cappa Capa Caapp Caapa Caaap Caaaa ABprppppp ABprppppa ABprpppap ABprpppaa ABprppapp ABprppapa ABprppaap ABprppaaa ABprpappp ABprpappa ABprpapap ABprpapaa ABprpaapp ABprpaapa ABprpaaap ABprpaaaa ABprapppp ABprapppa ABprappap ABprappaa ABprapapp ABprapapa ABprapaap ABprapaaa ABpraappp ABpraappa ABpraapap ABpraapaa ABpraaapp ABpraaapa ABpraaaap ABpraaaaa ABplppppp ABplppppa ABplpppap ABplpppaa ABplppapp ABplppapa ABplppaap ABplppaaa ABplpappp ABplpappa ABplpapap ABplpapaa ABplpaapp ABplpaapa ABplpaaap ABplpaaaa ABplapppp ABplapppa ABplappap ABplappaa ABplapapp ABplapapa ABplapaap ABplapaaa ABplaappp ABplaappa ABplaapap ABplaapaa ABplaaapp ABplaaapa ABplaaaap ABplaaaaa ABarppppp ABarppppa ABarpppap ABarpppaa ABarppapp ABarppapa ABarppaap ABarppaaa ABarpappp ABarpappa ABarpapap ABarpapaa ABarpaapp ABarpaapa ABarpaaap ABarpaaaa ABarapppp ABarapppa ABarappap ABarappaa ABarapapp ABarapapa ABarapaap ABarapaaa ABaraappp ABaraappa ABaraapap ABaraapaa ABaraaapp ABaraaapa ABaraaaap ABaraaaaa ABalppppp ABalppppa ABalpppap ABalpppaa ABalppapp ABalppapa ABalppaa ABalpappp ABalpappa ABalpapap ABalpapaa ABalpaapp ABalpaapa ABalpaaap ABalpaaaa ABalapppp ABalapppa ABalappap ABalappaa ABalapapp ABalapapa ABalapaap ABalapaaa ABalaappp ABalaappa ABalaapa ABalaaapp ABalaaapa ABalaaaa
Number of embryos:  1
Number of images:  1
Pattern:  Z3 Z2 MSpppp MSpppa MSppap MSppaa MSpapp MSpapap MSpapaa MSpaap MSpaaap MSpaaaa MSappp MSappa MSapap MSapaa MSaapp MSaapap MSaapaa MSaaap MSaaaap MSaaaaa Eprp Epra Eplp Epla Earp Eara Ealp Eala Dpp Dpa Dap Daa Cppp Cppa Cpapp Cpapa Cpaap Cpaaa Capp Capa Caapp Caapa Caaap Caaaa ABprppppp ABprppppa ABprpppap ABprpppaa ABprppapp ABprppapa ABprppaap ABprppaaa ABprpappp ABprpappa ABprpapap ABprpapaa ABprpaapp ABprpaapa ABprpaaap ABprpaaaa ABprapppp ABprapppa ABprappap ABprappaa ABprapapp ABprapapa ABprapaap ABprapaaa ABpraappp ABpraappa ABpraapap ABpraapaa ABpraaapp ABpraaapa ABpraaaap ABpraaaaa ABplppppp ABplppppa ABplpppap ABplpppaa ABplppapp ABplppapa ABplppaa ABplpappp ABplpappa ABplpapap ABplpapaa ABplpaapp ABplpaapa ABplpaaap ABplpaaaa ABplapppp ABplapppa ABplappap ABplappaa ABplapapp ABplapapa ABplapaap ABplapaaa ABplaappp ABplaappa ABplaapap ABplaapaa ABplaaapp ABplaaapa ABplaaaap ABplaaaaa ABarppppp ABarppppa ABarpppap ABarpppaa ABarppapp ABarppapa ABarppaap ABarppaaa ABarpappp ABarpappa ABarpapap ABarpapaa ABarpaapp ABarpaapa ABarpaaap ABarpaaaa ABarapppp ABarapppa ABarappap ABarappaa ABarapapp ABarapapa ABarapaap ABarapaaa ABaraappp ABaraappa ABaraapap ABaraapaa ABaraaapp ABaraaapa ABaraaaa ABalppppp ABalppppa ABalpppap ABalpppaa ABalppapp ABalppapa ABalppaa ABalpappp ABalpappa ABalpapap ABalpapaa ABalpaapp ABalpaapa ABalpaaap ABalpaaaa ABalapppp ABalapppa ABalappap ABalappaa ABalapapp ABalapapa ABalapaap ABalapaaa ABalaappp ABalaappa ABalaapap ABalaapaa ABalaaapp ABalaaapa ABalaaaar ABalaaaal
Number of embryos:  1
Number of images:  1
Pattern:  Z3 Z2 MSpppp MSpppa MSppap MSppaa MSpapp MSpapap MSpapaa MSpaap MSpaaap MSpaaaa MSappp MSappa MSapap MSapaa MSaapp MSaapap MSaapaa MSaaap MSaaaap MSaaaaa Eprp Epra Eplp Epla Earp Eara Ealp Eala Dpp Dpa Dap Daa Cppp Cppa Cpapp Cpapa Cpaap Cpaaa Cappp Cappa Capa Caapp Caapa Caaap Caaaa ABprppppp ABprppppa ABprpppap ABprpppaa ABprppapp ABprppapa ABprppaa ABprpappp ABprpappa ABprpapap ABprpapaa ABprpaapp ABprpaapa ABprpaaap ABprpaaaa ABprapppp ABprapppa ABprappap ABprappaa ABprapapp ABprapapa ABprapaap ABprapaaa ABpraappp ABpraappa ABpraapap ABpraapaa ABpraaapp ABpraaapa ABpraaaap ABpraaaaa ABplppppp ABplppppa ABplpppap ABplpppaa ABplppapp ABplppapa ABplppaap ABplppaaa ABplpappp ABplpappa ABplpapap ABplpapaa ABplpaapp ABplpaapa ABplpaaap ABplpaaaa ABplapppp ABplapppa ABplappap ABplappaa ABplapapp ABplapapa ABplapaap ABplapaaa ABplaappp ABplaappa ABplaapap ABplaapaa ABplaaapp ABplaaapa ABplaaaap ABplaaaaa ABarppppp ABarppppa ABarpppap ABarpppaa ABarppapp ABarppapa ABarppaap ABarppaaa ABarpappp ABarpappa ABarpapap ABarpapaa ABarpaapp ABarpaapa ABarpaaap ABarpaaaa ABarapppp ABarapppa ABarappap ABarappaa ABarapapp ABarapapa ABarapaap ABarapaaa ABaraappp ABaraappa ABaraapap ABaraapaa ABaraaapp ABaraaapa ABaraaaap ABaraaaaa ABalppppp ABalppppa ABalpppap ABalpppaa ABalppapp ABalppapa ABalppaa ABalpappp ABalpappa ABalpapap ABalpapaa ABalpaapp ABalpaapa ABalpaaap ABalpaaaa ABalapppp ABalapppa ABalappap ABalappaa ABalapapp ABalapapa ABalapaap ABalapaaa ABalaappp ABalaappa ABalaapa ABalaaapp ABalaaapa ABalaaaa
Number of embryos:  1
Number of images:  1
Pattern:  Z3 Z2 MSpppp MSpppa MSppap MSppaa MSpapp MSpapap MSpapaa MSpaap MSpaaap MSpaaaa MSappp MSappa MSapap MSapaa MSaapp MSaapap MSaapaa MSaaapp MSaaapa MSaaaap MSaaaaa Eprp Epra Eplp Epla Earp Eara Ealp Eala Dpp Dpa Dap Daa Cpppp Cpppa Cppa Cpapp Cpapa Cpaap Cpaaa Capp Capa Caapp Caapa Caaap Caaaa ABprppppp ABprppppa ABprpppap ABprpppaa ABprppapp ABprppapa ABprppaap ABprppaaa ABprpappp ABprpappa ABprpapap ABprpapaa ABprpaapp ABprpaapa ABprpaaap ABprpaaaa ABprapppp ABprapppa ABprappap ABprappaa ABprapapp ABprapapa ABprapaap ABprapaaa ABpraappp ABpraappa ABpraapap ABpraapaa ABpraaapp ABpraaapa ABpraaaap ABpraaaaa ABplppppp ABplppppa ABplpppap ABplpppaa ABplppapp ABplppapa ABplppaap ABplppaaa ABplpappp ABplpappa ABplpapap ABplpapaa ABplpaapp ABplpaapa ABplpaaap ABplpaaaa ABplapppp ABplapppa ABplappap ABplappaa ABplapapp ABplapapa ABplapaap ABplapaaa ABplaappp ABplaappa ABplaapap ABplaapaa ABplaaapp ABplaaapa ABplaaaap ABplaaaaa ABarpppp ABarpppap ABarpppaa ABarppap ABarppaap ABarppaaa ABarpappp ABarpappa ABarpapap ABarpapaa ABarpaapp ABarpaapa ABarpaaap ABarpaaaa ABarapppp ABarapppa ABarappap ABarappaa ABarapapp ABarapapa ABarapaap ABarapaaa ABaraappp ABaraappa ABaraapap ABaraapaa ABaraaapp ABaraaapa ABaraaaap ABaraaaaa ABalppppp ABalppppa ABalpppap ABalpppaa ABalppapp ABalppapa ABalppaa ABalpappp ABalpappa ABalpapap ABalpapaa ABalpaapp ABalpaapa ABalpaaap ABalpaaaa ABalapppp ABalapppa ABalappap ABalappaa ABalapapp ABalapapa ABalapaap ABalapaaa ABalaappp ABalaappa ABalaapa ABalaaapp ABalaaapa ABalaaaa
Number of embryos:  1
Number of images:  1
-----------------
-----------------
Age:  172
Number of patterns:  15
-----------------
Pattern:  Z3 Z2 MSpppp MSpppa MSppap MSppaa MSpapp MSpapa MSpaap MSpaaa MSappp MSappa MSapap MSapaa MSaapp MSaapap MSaapaa MSaaap MSaaaap MSaaaaa Eprp Epra Eplp Epla Earp Eara Ealp Eala Dpp Dpa Dap Daa Cppp Cppa Cpapp Cpapa Cpaap Cpaaa Capp Capa Caapp Caapa Caaap Caaaa ABprppppp ABprppppa ABprpppap ABprpppaa ABprppapp ABprppapa ABprppaap ABprppaaa ABprpappp ABprpappa ABprpapap ABprpapaa ABprpaapp ABprpaapa ABprpaaap ABprpaaaa ABprapppp ABprapppa ABprappap ABprappaa ABprapapp ABprapapa ABprapaap ABprapaaa ABpraappp ABpraappa ABpraapap ABpraapaa ABpraaapp ABpraaapa ABpraaaap ABpraaaaa ABplppppp ABplppppa ABplpppap ABplpppaa ABplppapp ABplppapa ABplppaap ABplppaaa ABplpappp ABplpappa ABplpapap ABplpapaa ABplpaapp ABplpaapa ABplpaaap ABplpaaaa ABplapppp ABplapppa ABplappap ABplappaa ABplapapp ABplapapa ABplapaap ABplapaaa ABplaappp ABplaappa ABplaapap ABplaapaa ABplaaapp ABplaaapa ABplaaaap ABplaaaaa ABarppppp ABarppppa ABarpppap ABarpppaa ABarppapp ABarppapa ABarppaap ABarppaaa ABarpappp ABarpappa ABarpapap ABarpapaa ABarpaapp ABarpaapa ABarpaaap ABarpaaaa ABarapppp ABarapppa ABarappap ABarappaa ABarapapp ABarapapa ABarapaap ABarapaaa ABaraappp ABaraappa ABaraapap ABaraapaa ABaraaapp ABaraaapa ABaraaaap ABaraaaaa ABalppppp ABalppppa ABalpppap ABalpppaa ABalppapp ABalppapa ABalppaap ABalppaaa ABalpappp ABalpappa ABalpapap ABalpapaa ABalpaapp ABalpaapa ABalpaaap ABalpaaaa ABalapppp ABalapppa ABalappap ABalappaa ABalapapp ABalapapa ABalapaap ABalapaaa ABalaappp ABalaappa ABalaapap ABalaapaa ABalaaapp ABalaaapa ABalaaaar ABalaaaal
Number of embryos:  1
Number of images:  2
Pattern:  Z3 Z2 MSpppp MSpppa MSppap MSppaa MSpapp MSpapa MSpaap MSpaaa MSappp MSappa MSapap MSapaa MSaapp MSaapap MSaapaa MSaaap MSaaaap MSaaaaa Eprp Epra Eplp Epla Earp Eara Ealp Eala Dpp Dpa Dap Daa Cpppp Cpppa Cppa Cpapp Cpapa Cpaap Cpaaa Capp Capa Caap Caaap Caaaa ABprppppp ABprppppa ABprpppap ABprpppaa ABprppapp ABprppapa ABprppaap ABprppaaa ABprpappp ABprpappa ABprpapap ABprpapaa ABprpaapp ABprpaapa ABprpaaap ABprpaaaa ABprapppp ABprapppa ABprappap ABprappaa ABprapapp ABprapapa ABprapaap ABprapaaa ABpraappp ABpraappa ABpraapap ABpraapaa ABpraaapp ABpraaapa ABpraaaap ABpraaaaa ABplppppp ABplppppa ABplpppap ABplpppaa ABplppapp ABplppapa ABplppaap ABplppaaa ABplpappp ABplpappa ABplpapap ABplpapaa ABplpaapp ABplpaapa ABplpaaap ABplpaaaa ABplapppp ABplapppa ABplappap ABplappaa ABplapapp ABplapapa ABplapaap ABplapaaa ABplaappp ABplaappa ABplaapap ABplaapaa ABplaaapp ABplaaapa ABplaaaap ABplaaaaa ABarppppp ABarppppa ABarpppap ABarpppaa ABarppapp ABarppapa ABarppaap ABarppaaa ABarpappp ABarpappa ABarpapap ABarpapaa ABarpaapp ABarpaapa ABarpaaap ABarpaaaa ABarapppp ABarapppa ABarappap ABarappaa ABarapapp ABarapapa ABarapaap ABarapaaa ABaraappp ABaraappa ABaraapap ABaraapaa ABaraaapp ABaraaapa ABaraaaap ABaraaaaa ABalppppp ABalppppa ABalpppap ABalpppaa ABalppapp ABalppapa ABalppaap ABalppaaa ABalpappp ABalpappa ABalpapap ABalpapaa ABalpaapp ABalpaapa ABalpaaap ABalpaaaa ABalapppp ABalapppa ABalappap ABalappaa ABalapapp ABalapapa ABalapaap ABalapaaa ABalaappp ABalaappa ABalaapap ABalaapaa ABalaaapp ABalaaapa ABalaaaar ABalaaaal
Number of embryos:  1
Number of images:  1
Pattern:  Z3 Z2 MSpppp MSpppa MSppap MSppaa MSpapp MSpapa MSpaap MSpaaa MSappp MSappa MSapap MSapaa MSaapp MSaapap MSaapaa MSaaap MSaaaap MSaaaaa Eprp Epra Eplp Epla Earp Eara Ealp Eala Dpp Dpa Dap Daa Cpppp Cpppa Cppa Cpapp Cpapa Cpaap Cpaaa Capp Capa Caapp Caapa Caaap Caaaa ABprppppp ABprppppa ABprpppap ABprpppaa ABprppapp ABprppapa ABprppaap ABprppaaa ABprpappp ABprpappa ABprpapap ABprpapaa ABprpaapp ABprpaapa ABprpaaap ABprpaaaa ABprapppp ABprapppa ABprappap ABprappaa ABprapapp ABprapapa ABprapaap ABprapaaa ABpraappp ABpraappa ABpraapap ABpraapaa ABpraaapp ABpraaapa ABpraaaap ABpraaaaa ABplppppp ABplppppa ABplpppap ABplpppaa ABplppapp ABplppapa ABplppaap ABplppaaa ABplpappp ABplpappa ABplpapap ABplpapaa ABplpaapp ABplpaapa ABplpaaap ABplpaaaa ABplapppp ABplapppa ABplappap ABplappaa ABplapapp ABplapapa ABplapaap ABplapaaa ABplaappp ABplaappa ABplaapap ABplaapaa ABplaaapp ABplaaapa ABplaaaap ABplaaaaa ABarppppp ABarppppa ABarpppap ABarpppaa ABarppapp ABarppapa ABarppaap ABarppaaa ABarpappp ABarpappa ABarpapap ABarpapaa ABarpaapp ABarpaapa ABarpaaap ABarpaaaa ABarapppp ABarapppa ABarappap ABarappaa ABarapapp ABarapapa ABarapaap ABarapaaa ABaraappp ABaraappa ABaraapap ABaraapaa ABaraaapp ABaraaapa ABaraaaap ABaraaaaa ABalppppp ABalppppa ABalpppap ABalpppaa ABalppapp ABalppapa ABalppaap ABalppaaa ABalpappp ABalpappa ABalpapap ABalpapaa ABalpaapp ABalpaapa ABalpaaap ABalpaaaa ABalapppp ABalapppa ABalappap ABalappaa ABalapapp ABalapapa ABalapaap ABalapaaa ABalaappp ABalaappa ABalaapa ABalaaapp ABalaaapa ABalaaaar ABalaaaal
Number of embryos:  1
Number of images:  1
Pattern:  Z3 Z2 MSpppp MSpppa MSppap MSppaa MSpapp MSpapa MSpaap MSpaaa MSappp MSappa MSapap MSapaa MSaapp MSaapap MSaapaa MSaaap MSaaaap MSaaaaa Eprp Epra Eplp Epla Earp Eara Ealp Eala Dpp Dpa Dap Daa Cpppp Cpppa Cppa Cpapp Cpapa Cpaap Cpaaa Capp Capa Caapp Caapa Caaap Caaaa ABprppppp ABprppppa ABprpppap ABprpppaa ABprppapp ABprppapa ABprppaap ABprppaaa ABprpappp ABprpappa ABprpapap ABprpapaa ABprpaapp ABprpaapa ABprpaaap ABprpaaaa ABprapppp ABprapppa ABprappap ABprappaa ABprapapp ABprapapa ABprapaap ABprapaaa ABpraappp ABpraappa ABpraapap ABpraapaa ABpraaapp ABpraaapa ABpraaaap ABpraaaaa ABplppppp ABplppppa ABplpppap ABplpppaa ABplppapp ABplppapa ABplppaap ABplppaaa ABplpappp ABplpappa ABplpapap ABplpapaa ABplpaapp ABplpaapa ABplpaaap ABplpaaaa ABplapppp ABplapppa ABplappap ABplappaa ABplapapp ABplapapa ABplapaap ABplapaaa ABplaappp ABplaappa ABplaapap ABplaapaa ABplaaapp ABplaaapa ABplaaaap ABplaaaaa ABarppppp ABarppppa ABarpppap ABarpppaa ABarppapp ABarppapa ABarppaap ABarppaaa ABarpappp ABarpappa ABarpapap ABarpapaa ABarpaapp ABarpaapa ABarpaaap ABarpaaaa ABarapppp ABarapppa ABarappap ABarappaa ABarapapp ABarapapa ABarapaap ABarapaaa ABaraappp ABaraappa ABaraapap ABaraapaa ABaraaapp ABaraaapa ABaraaaap ABaraaaaa ABalppppp ABalppppa ABalpppap ABalpppaa ABalppapp ABalppapa ABalppaap ABalppaaa ABalpappp ABalpappa ABalpapap ABalpapaa ABalpaapp ABalpaapa ABalpaaap ABalpaaaa ABalapppp ABalapppa ABalappap ABalappaa ABalapapp ABalapapa ABalapaap ABalapaaa ABalaappp ABalaappa ABalaapap ABalaapaa ABalaaapp ABalaaapa ABalaaaa
Number of embryos:  1
Number of images:  1
Pattern:  Z3 Z2 MSpppp MSpppa MSppap MSppaa MSpapp MSpapa MSpaap MSpaaap MSpaaaa MSappp MSappa MSapap MSapaa MSaapp MSaapap MSaapaa MSaaap MSaaaa Eprp Epra Eplp Epla Earp Eara Ealp Eala Dpp Dpa Dap Daa Cppp Cppa Cpapp Cpapa Cpaap Cpaaa Capp Capa Caapp Caapa Caaap Caaaa ABprppppp ABprppppa ABprpppap ABprpppaa ABprppapp ABprppapa ABprppaap ABprppaaa ABprpappp ABprpappa ABprpapap ABprpapaa ABprpaapp ABprpaapa ABprpaaap ABprpaaaa ABprapppp ABprapppa ABprappap ABprappaa ABprapapp ABprapapa ABprapaap ABprapaaa ABpraappp ABpraappa ABpraapap ABpraapaa ABpraaapp ABpraaapa ABpraaaap ABpraaaaa ABplppppp ABplppppa ABplpppap ABplpppaa ABplppapp ABplppapa ABplppaap ABplppaaa ABplpappp ABplpappa ABplpapap ABplpapaa ABplpaapp ABplpaapa ABplpaaap ABplpaaaa ABplapppp ABplapppa ABplappap ABplappaa ABplapapp ABplapapa ABplapaap ABplapaaa ABplaappp ABplaappa ABplaapap ABplaapaa ABplaaapp ABplaaapa ABplaaaap ABplaaaaa ABarppppp ABarppppa ABarpppap ABarpppaa ABarppapp ABarppapa ABarppaap ABarppaaa ABarpappp ABarpappa ABarpapap ABarpapaa ABarpaapp ABarpaapa ABarpaaap ABarpaaaa ABarapppp ABarapppa ABarappap ABarappaa ABarapapp ABarapapa ABarapaap ABarapaaa ABaraappp ABaraappa ABaraapap ABaraapaa ABaraaapp ABaraaapa ABaraaaap ABaraaaaa ABalppppp ABalppppa ABalpppap ABalpppaa ABalppapp ABalppapa ABalppaap ABalppaaa ABalpappp ABalpappa ABalpapap ABalpapaa ABalpaapp ABalpaapa ABalpaaap ABalpaaaa ABalapppp ABalapppa ABalappap ABalappaa ABalapapp ABalapapa ABalapaap ABalapaaa ABalaappp ABalaappa ABalaapap ABalaapaa ABalaaapp ABalaaapa ABalaaaar ABalaaaal
Number of embryos:  1
Number of images:  1
Pattern:  Z3 Z2 MSpppp MSpppa MSppap MSppaa MSpapp MSpapa MSpaap MSpaaap MSpaaaa MSappp MSappa MSapap MSapaa MSaapp MSaapap MSaapaa MSaaap MSaaaap MSaaaaa Eprp Epra Eplp Epla Earp Eara Ealp Eala Dpp Dpa Dap Daa Cppp Cppap Cppaa Cpapp Cpapa Cpaap Cpaaa Capp Capa Caapp Caapa Caaap Caaaa ABprppppp ABprppppa ABprpppap ABprpppaa ABprppapp ABprppapa ABprppaa ABprpappp ABprpappa ABprpapap ABprpapaa ABprpaapp ABprpaapa ABprpaaap ABprpaaaa ABprapppp ABprapppa ABprappap ABprappaa ABprapapp ABprapapa ABprapaap ABprapaaa ABpraappp ABpraappa ABpraapap ABpraapaa ABpraaapp ABpraaapa ABpraaaap ABpraaaaa ABplppppp ABplppppa ABplpppap ABplpppaa ABplppapp ABplppapa ABplppaa ABplpappp ABplpappa ABplpapap ABplpapaa ABplpaapp ABplpaapa ABplpaaap ABplpaaaa ABplapppp ABplapppa ABplappap ABplappaa ABplapapp ABplapapa ABplapaap ABplapaaa ABplaappp ABplaappa ABplaapap ABplaapaa ABplaaapp ABplaaapa ABplaaaap ABplaaaaa ABarppppp ABarppppa ABarpppap ABarpppaa ABarppapp ABarppapa ABarppaap ABarppaaa ABarpappp ABarpappa ABarpapap ABarpapaa ABarpaapp ABarpaapa ABarpaaap ABarpaaaa ABarapppp ABarapppa ABarappap ABarappaa ABarapapp ABarapapa ABarapaap ABarapaaa ABaraappp ABaraappa ABaraapap ABaraapaa ABaraaapp ABaraaapa ABaraaaap ABaraaaaa ABalppppp ABalppppa ABalpppap ABalpppaa ABalppapp ABalppapa ABalppaap ABalppaaa ABalpappp ABalpappa ABalpapap ABalpapaa ABalpaapp ABalpaapa ABalpaaap ABalpaaaa ABalapppp ABalapppa ABalappap ABalappaa ABalapapp ABalapapa ABalapaap ABalapaaa ABalaappp ABalaappa ABalaapap ABalaapaa ABalaaapp ABalaaapa ABalaaaar ABalaaaal
Number of embryos:  1
Number of images:  1
Pattern:  Z3 Z2 MSpppp MSpppa MSppap MSppaa MSpapp MSpapa MSpaap MSpaaap MSpaaaa MSappp MSappa MSapap MSapaa MSaapp MSaapap MSaapaa MSaaap MSaaaap MSaaaaa Eprp Epra Eplp Epla Earp Eara Ealp Eala Dpp Dpa Dap Daa Cpppp Cpppa Cppa Cpapp Cpapa Cpaap Cpaaa Cappp Cappa Capa Caapp Caapa Caaap Caaaa ABprppppp ABprppppa ABprpppap ABprpppaa ABprppapp ABprppapa ABprppaap ABprppaaa ABprpappp ABprpappa ABprpapap ABprpapaa ABprpaapp ABprpaapa ABprpaaap ABprpaaaa ABprapppp ABprapppa ABprappap ABprappaa ABprapapp ABprapapa ABprapaap ABprapaaa ABpraappp ABpraappa ABpraapap ABpraapaa ABpraaapp ABpraaapa ABpraaaap ABpraaaaa ABplppppp ABplppppa ABplpppap ABplpppaa ABplppapp ABplppapa ABplppaap ABplppaaa ABplpappp ABplpappa ABplpapap ABplpapaa ABplpaapp ABplpaapa ABplpaaap ABplpaaaa ABplapppp ABplapppa ABplappap ABplappaa ABplapapp ABplapapa ABplapaap ABplapaaa ABplaappp ABplaappa ABplaapap ABplaapaa ABplaaapp ABplaaapa ABplaaaap ABplaaaaa ABarppppp ABarppppa ABarpppap ABarpppaa ABarppapp ABarppapa ABarppaap ABarppaaa ABarpappp ABarpappa ABarpapap ABarpapaa ABarpaapp ABarpaapa ABarpaaap ABarpaaaa ABarapppp ABarapppa ABarappap ABarappaa ABarapapp ABarapapa ABarapaap ABarapaaa ABaraappp ABaraappa ABaraapap ABaraapaa ABaraaapp ABaraaapa ABaraaaa ABalppppp ABalppppa ABalpppap ABalpppaa ABalppapp ABalppapa ABalppaap ABalppaaa ABalpappp ABalpappa ABalpapap ABalpapaa ABalpaapp ABalpaapa ABalpaaap ABalpaaaa ABalapppp ABalapppa ABalappap ABalappaa ABalapapp ABalapapa ABalapaap ABalapaaa ABalaappp ABalaappa ABalaapa ABalaaapp ABalaaapa ABalaaaa
Number of embryos:  1
Number of images:  1
Pattern:  Z3 Z2 MSpppp MSpppa MSppap MSppaa MSpapp MSpapap MSpapaa MSpaap MSpaaa MSappp MSappa MSapap MSapaa MSaapp MSaapa MSaaap MSaaaa Eprp Epra Eplp Epla Earp Eara Ealp Eala Dpp Dpa Dap Daa Cpppp Cpppa Cppa Cpapp Cpapa Cpaap Cpaaa Capp Capa Caapp Caapa Caaap Caaaa ABprppppp ABprppppa ABprpppap ABprpppaa ABprppapp ABprppapa ABprppaap ABprppaaa ABprpappp ABprpappa ABprpapap ABprpapaa ABprpaapp ABprpaapa ABprpaaap ABprpaaaa ABprapppp ABprapppa ABprappap ABprappaa ABprapapp ABprapapa ABprapaap ABprapaaa ABpraappp ABpraappa ABpraapap ABpraapaa ABpraaapp ABpraaapa ABpraaaap ABpraaaaa ABplppppp ABplppppa ABplpppap ABplpppaa ABplppapp ABplppapa ABplppaap ABplppaaa ABplpappp ABplpappa ABplpapap ABplpapaa ABplpaapp ABplpaapa ABplpaaap ABplpaaaa ABplapppp ABplapppa ABplappap ABplappaa ABplapapp ABplapapa ABplapaap ABplapaaa ABplaappp ABplaappa ABplaapap ABplaapaa ABplaaapp ABplaaapa ABplaaaap ABplaaaaa ABarppppp ABarppppa ABarpppap ABarpppaa ABarppapp ABarppapa ABarppaap ABarppaaa ABarpappp ABarpappa ABarpapap ABarpapaa ABarpaapp ABarpaapa ABarpaaap ABarpaaaa ABarapppp ABarapppa ABarappap ABarappaa ABarapapp ABarapapa ABarapaap ABarapaaa ABaraappp ABaraappa ABaraapap ABaraapaa ABaraaapp ABaraaapa ABaraaaap ABaraaaaa ABalppppp ABalppppa ABalpppap ABalpppaa ABalppapp ABalppapa ABalppaap ABalppaaa ABalpappp ABalpappa ABalpapap ABalpapaa ABalpaapp ABalpaapa ABalpaaap ABalpaaaa ABalapppp ABalapppa ABalappap ABalappaa ABalapapp ABalapapa ABalapaap ABalapaaa ABalaappp ABalaappa ABalaapap ABalaapaa ABalaaapp ABalaaapa ABalaaaar ABalaaaal
Number of embryos:  1
Number of images:  1
Pattern:  Z3 Z2 MSpppp MSpppa MSppap MSppaa MSpapp MSpapap MSpapaa MSpaap MSpaaa MSappp MSappa MSapap MSapaa MSaapp MSaapa MSaaap MSaaaap MSaaaaa Eprp Epra Eplp Epla Earp Eara Ealp Eala Dpp Dpa Dap Daa Cppp Cppa Cpapp Cpapa Cpaap Cpaaa Capp Capa Caapp Caapa Caaap Caaaa ABprppppp ABprppppa ABprpppap ABprpppaa ABprppapp ABprppapa ABprppaap ABprppaaa ABprpappp ABprpappa ABprpapap ABprpapaa ABprpaapp ABprpaapa ABprpaaap ABprpaaaa ABprapppp ABprapppa ABprappap ABprappaa ABprapapp ABprapapa ABprapaap ABprapaaa ABpraappp ABpraappa ABpraapap ABpraapaa ABpraaapp ABpraaapa ABpraaaap ABpraaaaa ABplppppp ABplppppa ABplpppap ABplpppaa ABplppapp ABplppapa ABplppaap ABplppaaa ABplpappp ABplpappa ABplpapap ABplpapaa ABplpaapp ABplpaapa ABplpaaap ABplpaaaa ABplapppp ABplapppa ABplappap ABplappaa ABplapapp ABplapapa ABplapaap ABplapaaa ABplaappp ABplaappa ABplaapap ABplaapaa ABplaaapp ABplaaapa ABplaaaap ABplaaaaa ABarppppp ABarppppa ABarpppap ABarpppaa ABarppapp ABarppapa ABarppaap ABarppaaa ABarpappp ABarpappa ABarpapap ABarpapaa ABarpaapp ABarpaapa ABarpaaap ABarpaaaa ABarapppp ABarapppa ABarappap ABarappaa ABarapapp ABarapapa ABarapaap ABarapaaa ABaraappp ABaraappa ABaraapap ABaraapaa ABaraaapp ABaraaapa ABaraaaap ABaraaaaa ABalppppp ABalppppa ABalpppap ABalpppaa ABalppapp ABalppapa ABalppaap ABalppaaa ABalpappp ABalpappa ABalpapap ABalpapaa ABalpaapp ABalpaapa ABalpaaap ABalpaaaa ABalapppp ABalapppa ABalappap ABalappaa ABalapapp ABalapapa ABalapaap ABalapaaa ABalaappp ABalaappa ABalaapap ABalaapaa ABalaaapp ABalaaapa ABalaaaar ABalaaaal
Number of embryos:  1
Number of images:  1
Pattern:  Z3 Z2 MSpppp MSpppa MSppap MSppaa MSpapp MSpapap MSpapaa MSpaap MSpaaap MSpaaaa MSappp MSappa MSapap MSapaa MSaapp MSaapap MSaapaa MSaaap MSaaaa Eprp Epra Eplp Epla Earp Eara Ealp Eala Dpp Dpa Dap Daa Cpppp Cpppa Cppa Cpapp Cpapa Cpaap Cpaaa Capp Capa Caap Caaap Caaaa ABprppppp ABprppppa ABprpppap ABprpppaa ABprppapp ABprppapa ABprppaap ABprppaaa ABprpappp ABprpappa ABprpapap ABprpapaa ABprpaapp ABprpaapa ABprpaaap ABprpaaaa ABprapppp ABprapppa ABprappap ABprappaa ABprapapp ABprapapa ABprapaap ABprapaaa ABpraappp ABpraappa ABpraapap ABpraapaa ABpraaapp ABpraaapa ABpraaaap ABpraaaaa ABplppppp ABplppppa ABplpppap ABplpppaa ABplppapp ABplppapa ABplppaap ABplppaaa ABplpappp ABplpappa ABplpapap ABplpapaa ABplpaapp ABplpaapa ABplpaaap ABplpaaaa ABplapppp ABplapppa ABplappap ABplappaa ABplapapp ABplapapa ABplapaap ABplapaaa ABplaappp ABplaappa ABplaapap ABplaapaa ABplaaapp ABplaaapa ABplaaaap ABplaaaaa ABarppppp ABarppppa ABarpppap ABarpppaa ABarppapp ABarppapa ABarppaap ABarppaaa ABarpappp ABarpappa ABarpapap ABarpapaa ABarpaapp ABarpaapa ABarpaaa ABarapppp ABarapppa ABarappap ABarappaa ABarapapp ABarapapa ABarapaap ABarapaaa ABaraappp ABaraappa ABaraapap ABaraapaa ABaraaapp ABaraaapa ABaraaaap ABaraaaaa ABalppppp ABalppppa ABalpppap ABalpppaa ABalppapp ABalppapa ABalppaap ABalppaaa ABalpappp ABalpappa ABalpapap ABalpapaa ABalpaapp ABalpaapa ABalpaaap ABalpaaaa ABalapppp ABalapppa ABalappap ABalappaa ABalapapp ABalapapa ABalapaap ABalapaaa ABalaappp ABalaappa ABalaapap ABalaapaa ABalaaapp ABalaaapa ABalaaaar ABalaaaal
Number of embryos:  1
Number of images:  1
Pattern:  Z3 Z2 MSpppp MSpppa MSppap MSppaa MSpapp MSpapap MSpapaa MSpaap MSpaaap MSpaaaa MSappp MSappa MSapap MSapaa MSaapp MSaapap MSaapaa MSaaap MSaaaa Eprp Epra Eplp Epla Earp Eara Ealp Eala Dpp Dpa Dap Daa Cpppp Cpppa Cppa Cpapp Cpapa Cpaap Cpaaa Capp Capa Caapp Caapa Caaap Caaaa ABprppppp ABprppppa ABprpppap ABprpppaa ABprppapp ABprppapa ABprppaap ABprppaaa ABprpappp ABprpappa ABprpapap ABprpapaa ABprpaapp ABprpaapa ABprpaaap ABprpaaaa ABprapppp ABprapppa ABprappap ABprappaa ABprapapp ABprapapa ABprapaap ABprapaaa ABpraappp ABpraappa ABpraapap ABpraapaa ABpraaapp ABpraaapa ABpraaaap ABpraaaaa ABplppppp ABplppppa ABplpppap ABplpppaa ABplppapp ABplppapa ABplppaa ABplpappp ABplpappa ABplpapap ABplpapaa ABplpaapp ABplpaapa ABplpaaap ABplpaaaa ABplapppp ABplapppa ABplappap ABplappaa ABplapapp ABplapapa ABplapaap ABplapaaa ABplaappp ABplaappa ABplaapap ABplaapaa ABplaaapp ABplaaapa ABplaaaap ABplaaaaa ABarppppp ABarppppa ABarpppap ABarpppaa ABarppapp ABarppapa ABarppaap ABarppaaa ABarpappp ABarpappa ABarpapap ABarpapaa ABarpaapp ABarpaapa ABarpaaap ABarpaaaa ABarapppp ABarapppa ABarappap ABarappaa ABarapapp ABarapapa ABarapaap ABarapaaa ABaraappp ABaraappa ABaraapap ABaraapaa ABaraaapp ABaraaapa ABaraaaap ABaraaaaa ABalppppp ABalppppa ABalpppap ABalpppaa ABalppapp ABalppapa ABalppaap ABalppaaa ABalpappp ABalpappa ABalpapap ABalpapaa ABalpaapp ABalpaapa ABalpaaap ABalpaaaa ABalapppp ABalapppa ABalappap ABalappaa ABalapapp ABalapapa ABalapaap ABalapaaa ABalaappp ABalaappa ABalaapa ABalaaapp ABalaaapa ABalaaaar ABalaaaal
Number of embryos:  1
Number of images:  1
Pattern:  Z3 Z2 MSpppp MSpppa MSppap MSppaa MSpapp MSpapap MSpapaa MSpaap MSpaaap MSpaaaa MSappp MSappa MSapap MSapaa MSaapp MSaapap MSaapaa MSaaap MSaaaap MSaaaaa Eprp Epra Eplp Epla Earp Eara Ealp Eala Dpp Dpa Dap Daa Cppp Cppa Cpapp Cpapa Cpaap Cpaaa Capp Capa Caapp Caapa Caaap Caaaa ABprppppp ABprppppa ABprpppap ABprpppaa ABprppapp ABprppapa ABprppaap ABprppaaa ABprpappp ABprpappa ABprpapap ABprpapaa ABprpaapp ABprpaapa ABprpaaap ABprpaaaa ABprapppp ABprapppa ABprappap ABprappaa ABprapapp ABprapapa ABprapaap ABprapaaa ABpraappp ABpraappa ABpraapap ABpraapaa ABpraaapp ABpraaapa ABpraaaap ABpraaaaa ABplppppp ABplppppa ABplpppap ABplpppaa ABplppapp ABplppapa ABplppaap ABplppaaa ABplpappp ABplpappa ABplpapap ABplpapaa ABplpaapp ABplpaapa ABplpaaap ABplpaaaa ABplapppp ABplapppa ABplappap ABplappaa ABplapapp ABplapapa ABplapaap ABplapaaa ABplaappp ABplaappa ABplaapap ABplaapaa ABplaaapp ABplaaapa ABplaaaap ABplaaaaa ABarppppp ABarppppa ABarpppap ABarpppaa ABarppapp ABarppapa ABarppaap ABarppaaa ABarpappp ABarpappa ABarpapap ABarpapaa ABarpaapp ABarpaapa ABarpaaap ABarpaaaa ABarapppp ABarapppa ABarappap ABarappaa ABarapapp ABarapapa ABarapaap ABarapaaa ABaraappp ABaraappa ABaraapap ABaraapaa ABaraaapp ABaraaapa ABaraaaap ABaraaaaa ABalppppp ABalppppa ABalpppap ABalpppaa ABalppapp ABalppapa ABalppaap ABalppaaa ABalpappp ABalpappa ABalpapap ABalpapaa ABalpaapp ABalpaapa ABalpaaap ABalpaaaa ABalapppp ABalapppa ABalappap ABalappaa ABalapapp ABalapapa ABalapaap ABalapaaa ABalaappp ABalaappa ABalaapa ABalaaapp ABalaaapa ABalaaaa
Number of embryos:  1
Number of images:  1
Pattern:  Z3 Z2 MSpppp MSpppa MSppap MSppaa MSpapp MSpapap MSpapaa MSpaap MSpaaap MSpaaaa MSappp MSappa MSapap MSapaa MSaapp MSaapap MSaapaa MSaaap MSaaaap MSaaaaa Eprp Epra Eplp Epla Earp Eara Ealp Eala Dpp Dpa Dap Daa Cpppp Cpppa Cppa Cpapp Cpapa Cpaap Cpaaa Cappp Cappa Capa Caapp Caapa Caaap Caaaa ABprppppp ABprppppa ABprpppap ABprpppaa ABprppapp ABprppapa ABprppaap ABprppaaa ABprpappp ABprpappa ABprpapap ABprpapaa ABprpaapp ABprpaapa ABprpaaap ABprpaaaa ABprapppp ABprapppa ABprappap ABprappaa ABprapapp ABprapapa ABprapaap ABprapaaa ABpraappp ABpraappa ABpraapap ABpraapaa ABpraaapp ABpraaapa ABpraaaap ABpraaaaa ABplppppp ABplppppa ABplpppap ABplpppaa ABplppapp ABplppapa ABplppaa ABplpappp ABplpappa ABplpapap ABplpapaa ABplpaapp ABplpaapa ABplpaaap ABplpaaaa ABplapppp ABplapppa ABplappap ABplappaa ABplapapp ABplapapa ABplapaap ABplapaaa ABplaappp ABplaappa ABplaapap ABplaapaa ABplaaapp ABplaaapa ABplaaaap ABplaaaaa ABarppppp ABarppppa ABarpppap ABarpppaa ABarppapp ABarppapa ABarppaap ABarppaaa ABarpappp ABarpappa ABarpapap ABarpapaa ABarpaapp ABarpaapa ABarpaaap ABarpaaaa ABarapppp ABarapppa ABarappap ABarappaa ABarapapp ABarapapa ABarapaap ABarapaaa ABaraappp ABaraappa ABaraapap ABaraapaa ABaraaapp ABaraaapa ABaraaaap ABaraaaaa ABalppppp ABalppppa ABalpppap ABalpppaa ABalppapp ABalppapa ABalppaa ABalpappp ABalpappa ABalpapap ABalpapaa ABalpaapp ABalpaapa ABalpaaap ABalpaaaa ABalapppp ABalapppa ABalappap ABalappaa ABalapapp ABalapapa ABalapaap ABalapaaa ABalaappp ABalaappa ABalaapa ABalaaapp ABalaaapa ABalaaaa
Number of embryos:  1
Number of images:  1
Pattern:  Z3 Z2 MSpppp MSpppa MSppap MSppaa MSpapp MSpapap MSpapaa MSpaap MSpaaap MSpaaaa MSappp MSappa MSapap MSapaa MSaapp MSaapap MSaapaa MSaaap MSaaaap MSaaaaa Eprp Epra Eplp Epla Earp Eara Ealp Eala Dpp Dpa Dap Daa Cpppp Cpppa Cppa Cpapp Cpapa Cpaap Cpaaa Cappp Cappa Capa Caapp Caapa Caaap Caaaa ABprppppp ABprppppa ABprpppap ABprpppaa ABprppapp ABprppapa ABprppaap ABprppaaa ABprpappp ABprpappa ABprpapap ABprpapaa ABprpaapp ABprpaapa ABprpaaap ABprpaaaa ABprapppp ABprapppa ABprappap ABprappaa ABprapapp ABprapapa ABprapaap ABprapaaa ABpraappp ABpraappa ABpraapap ABpraapaa ABpraaapp ABpraaapa ABpraaaap ABpraaaaa ABplppppp ABplppppa ABplpppap ABplpppaa ABplppapp ABplppapa ABplppaap ABplppaaa ABplpappp ABplpappa ABplpapap ABplpapaa ABplpaapp ABplpaapa ABplpaaap ABplpaaaa ABplapppp ABplapppa ABplappap ABplappaa ABplapapp ABplapapa ABplapaap ABplapaaa ABplaappp ABplaappa ABplaapap ABplaapaa ABplaaapp ABplaaapa ABplaaaap ABplaaaaa ABarppppp ABarppppa ABarpppap ABarpppaa ABarppapp ABarppapa ABarppaap ABarppaaa ABarpappp ABarpappa ABarpapap ABarpapaa ABarpaapp ABarpaapa ABarpaaap ABarpaaaa ABarapppp ABarapppa ABarappap ABarappaa ABarapapp ABarapapa ABarapaap ABarapaaa ABaraappp ABaraappa ABaraapap ABaraapaa ABaraaapp ABaraaapa ABaraaaa ABalppppp ABalppppa ABalpppap ABalpppaa ABalppapp ABalppapa ABalppaap ABalppaaa ABalpappp ABalpappa ABalpapap ABalpapaa ABalpaapp ABalpaapa ABalpaaap ABalpaaaa ABalapppp ABalapppa ABalappa ABalapapp ABalapapa ABalapaap ABalapaaa ABalaappp ABalaappa ABalaapa ABalaaapp ABalaaapa ABalaaaa
Number of embryos:  1
Number of images:  1
Pattern:  Z3 Z2 MSpppp MSpppa MSppap MSppaa MSpapp MSpapap MSpapaa MSpaap MSpaaap MSpaaaa MSappp MSappa MSapap MSapaa MSaapp MSaapap MSaapaa MSaaapp MSaaapa MSaaaap MSaaaaa Eprp Epra Eplp Epla Earp Eara Ealp Eala Dpp Dpa Dap Daa Cpppp Cpppa Cppa Cpapp Cpapa Cpaap Cpaaa Capp Capa Caapp Caapa Caaap Caaaa ABprppppp ABprppppa ABprpppap ABprpppaa ABprppapp ABprppapa ABprppaap ABprppaaa ABprpappp ABprpappa ABprpapap ABprpapaa ABprpaapp ABprpaapa ABprpaaap ABprpaaaa ABprapppp ABprapppa ABprappap ABprappaa ABprapapp ABprapapa ABprapaap ABprapaaa ABpraappp ABpraappa ABpraapap ABpraapaa ABpraaapp ABpraaapa ABpraaaap ABpraaaaa ABplppppp ABplppppa ABplpppap ABplpppaa ABplppapp ABplppapa ABplppaap ABplppaaa ABplpappp ABplpappa ABplpapap ABplpapaa ABplpaapp ABplpaapa ABplpaaap ABplpaaaa ABplapppp ABplapppa ABplappap ABplappaa ABplapapp ABplapapa ABplapaap ABplapaaa ABplaappp ABplaappa ABplaapap ABplaapaa ABplaaapp ABplaaapa ABplaaaap ABplaaaaa ABarppppp ABarppppa ABarpppap ABarpppaa ABarppap ABarppaap ABarppaaa ABarpappp ABarpappa ABarpapap ABarpapaa ABarpaapp ABarpaapa ABarpaaap ABarpaaaa ABarapppp ABarapppa ABarappap ABarappaa ABarapapp ABarapapa ABarapaap ABarapaaa ABaraappp ABaraappa ABaraapap ABaraapaa ABaraaapp ABaraaapa ABaraaaap ABaraaaaa ABalppppp ABalppppa ABalpppap ABalpppaa ABalppapp ABalppapa ABalppaa ABalpappp ABalpappa ABalpapap ABalpapaa ABalpaapp ABalpaapa ABalpaaap ABalpaaaa ABalapppp ABalapppa ABalappap ABalappaa ABalapapp ABalapapa ABalapaap ABalapaaa ABalaappp ABalaappa ABalaapa ABalaaapp ABalaaapa ABalaaaa
Number of embryos:  1
Number of images:  1
-----------------
-----------------
Age:  173
Number of patterns:  13
-----------------
Pattern:  Z3 Z2 MSpppp MSpppa MSppap MSppaa MSpapp MSpapa MSpaap MSpaaa MSappp MSappa MSapap MSapaa MSaapp MSaapap MSaapaa MSaaap MSaaaap MSaaaaa Eprp Epra Eplp Epla Earp Eara Ealp Eala Dpp Dpa Dap Daa Cppp Cppap Cppaa Cpapp Cpapa Cpaap Cpaaa Capp Capa Caapp Caapa Caaap Caaaa ABprppppp ABprppppa ABprpppap ABprpppaa ABprppapp ABprppapa ABprppaap ABprppaaa ABprpappp ABprpappa ABprpapap ABprpapaa ABprpaapp ABprpaapa ABprpaaap ABprpaaaa ABprapppp ABprapppa ABprappap ABprappaa ABprapapp ABprapapa ABprapaap ABprapaaa ABpraappp ABpraappa ABpraapap ABpraapaa ABpraaapp ABpraaapa ABpraaaap ABpraaaaa ABplppppp ABplppppa ABplpppap ABplpppaa ABplppapp ABplppapa ABplppaap ABplppaaa ABplpappp ABplpappa ABplpapap ABplpapaa ABplpaapp ABplpaapa ABplpaaap ABplpaaaa ABplapppp ABplapppa ABplappap ABplappaa ABplapapp ABplapapa ABplapaap ABplapaaa ABplaappp ABplaappa ABplaapap ABplaapaa ABplaaapp ABplaaapa ABplaaaap ABplaaaaa ABarppppp ABarppppa ABarpppap ABarpppaa ABarppapp ABarppapa ABarppaap ABarppaaa ABarpappp ABarpappa ABarpapap ABarpapaa ABarpaapp ABarpaapa ABarpaaap ABarpaaaa ABarapppp ABarapppa ABarappap ABarappaa ABarapapp ABarapapa ABarapaap ABarapaaa ABaraappp ABaraappa ABaraapap ABaraapaa ABaraaapp ABaraaapa ABaraaaap ABaraaaaa ABalppppp ABalppppa ABalpppap ABalpppaa ABalppapp ABalppapa ABalppaap ABalppaaa ABalpappp ABalpappa ABalpapap ABalpapaa ABalpaapp ABalpaapa ABalpaaap ABalpaaaa ABalapppp ABalapppa ABalappap ABalappaa ABalapapp ABalapapa ABalapaap ABalapaaa ABalaappp ABalaappa ABalaapap ABalaapaa ABalaaapp ABalaaapa ABalaaaar ABalaaaal
Number of embryos:  1
Number of images:  1
Pattern:  Z3 Z2 MSpppp MSpppa MSppap MSppaa MSpapp MSpapa MSpaap MSpaaa MSappp MSappa MSapap MSapaa MSaapp MSaapap MSaapaa MSaaap MSaaaap MSaaaaa Eprp Epra Eplp Epla Earp Eara Ealp Eala Dpp Dpa Dap Daa Cpppp Cpppa Cppa Cpapp Cpapa Cpaap Cpaaa Capp Capa Caapp Caapa Caaap Caaaa ABprppppp ABprppppa ABprpppap ABprpppaa ABprppapp ABprppapa ABprppaap ABprppaaa ABprpappp ABprpappa ABprpapap ABprpapaa ABprpaapp ABprpaapa ABprpaaap ABprpaaaa ABprapppp ABprapppa ABprappap ABprappaa ABprapapp ABprapapa ABprapaap ABprapaaa ABpraappp ABpraappa ABpraapap ABpraapaa ABpraaapp ABpraaapa ABpraaaap ABpraaaaa ABplppppp ABplppppa ABplpppap ABplpppaa ABplppapp ABplppapa ABplppaap ABplppaaa ABplpappp ABplpappa ABplpapap ABplpapaa ABplpaapp ABplpaapa ABplpaaap ABplpaaaa ABplapppp ABplapppa ABplappap ABplappaa ABplapapp ABplapapa ABplapaap ABplapaaa ABplaappp ABplaappa ABplaapap ABplaapaa ABplaaapp ABplaaapa ABplaaaap ABplaaaaa ABarppppp ABarppppa ABarpppap ABarpppaa ABarppapp ABarppapa ABarppaap ABarppaaa ABarpappp ABarpappa ABarpapap ABarpapaa ABarpaapp ABarpaapa ABarpaaap ABarpaaaa ABarapppp ABarapppa ABarappap ABarappaa ABarapapp ABarapapa ABarapaap ABarapaaa ABaraappp ABaraappa ABaraapap ABaraapaa ABaraaapp ABaraaapa ABaraaaap ABaraaaaa ABalppppp ABalppppa ABalpppap ABalpppaa ABalppapp ABalppapa ABalppaap ABalppaaa ABalpappp ABalpappa ABalpapap ABalpapaa ABalpaapp ABalpaapa ABalpaaap ABalpaaaa ABalapppp ABalapppa ABalappap ABalappaa ABalapapp ABalapapa ABalapaap ABalapaaa ABalaappp ABalaappa ABalaapap ABalaapaa ABalaaapp ABalaaapa ABalaaaar ABalaaaal
Number of embryos:  1
Number of images:  1
Pattern:  Z3 Z2 MSpppp MSpppa MSppap MSppaa MSpapp MSpapa MSpaap MSpaaap MSpaaaa MSappp MSappa MSapap MSapaa MSaapp MSaapap MSaapaa MSaaap MSaaaap MSaaaaa Eprp Epra Eplp Epla Earp Eara Ealp Eala Dpp Dpa Dap Daa Cppp Cppap Cppaa Cpapp Cpapa Cpaap Cpaaa Cappp Cappa Capa Caapp Caapa Caaap Caaaa ABprppppp ABprppppa ABprpppap ABprpppaa ABprppapp ABprppapa ABprppaa ABprpappp ABprpappa ABprpapap ABprpapaa ABprpaapp ABprpaapa ABprpaaap ABprpaaaa ABprapppp ABprapppa ABprappap ABprappaa ABprapapp ABprapapa ABprapaap ABprapaaa ABpraappp ABpraappa ABpraapap ABpraapaa ABpraaapp ABpraaapa ABpraaaap ABpraaaaa ABplppppp ABplppppa ABplpppap ABplpppaa ABplppapp ABplppapa ABplppaa ABplpappp ABplpappa ABplpapap ABplpapaa ABplpaapp ABplpaapa ABplpaaap ABplpaaaa ABplapppp ABplapppa ABplappap ABplappaa ABplapapp ABplapapa ABplapaap ABplapaaa ABplaappp ABplaappa ABplaapap ABplaapaa ABplaaapp ABplaaapa ABplaaaap ABplaaaaa ABarppppp ABarppppa ABarpppap ABarpppaa ABarppapp ABarppapa ABarppaap ABarppaaa ABarpappp ABarpappa ABarpapap ABarpapaa ABarpaapp ABarpaapa ABarpaaap ABarpaaaa ABarapppp ABarapppa ABarappap ABarappaa ABarapapp ABarapapa ABarapaap ABarapaaa ABaraappp ABaraappa ABaraapap ABaraapaa ABaraaapp ABaraaapa ABaraaaap ABaraaaaa ABalppppp ABalppppa ABalpppap ABalpppaa ABalppapp ABalppapa ABalppaap ABalppaaa ABalpappp ABalpappa ABalpapap ABalpapaa ABalpaapp ABalpaapa ABalpaaap ABalpaaaa ABalapppp ABalapppa ABalappap ABalappaa ABalapapp ABalapapa ABalapaap ABalapaaa ABalaappp ABalaappa ABalaapap ABalaapaa ABalaaapp ABalaaapa ABalaaaar ABalaaaal
Number of embryos:  1
Number of images:  1
Pattern:  Z3 Z2 MSpppp MSpppa MSppap MSppaa MSpapp MSpapap MSpapaa MSpaap MSpaaa MSappp MSappa MSapap MSapaa MSaapp MSaapap MSaapaa MSaaap MSaaaap MSaaaaa Eprp Epra Eplp Epla Earp Eara Ealp Eala Dpp Dpa Dap Daa Cpppp Cpppa Cppa Cpapp Cpapa Cpaap Cpaaa Capp Capa Caapp Caapa Caaap Caaaa ABprppppp ABprppppa ABprpppap ABprpppaa ABprppapp ABprppapa ABprppaap ABprppaaa ABprpappp ABprpappa ABprpapap ABprpapaa ABprpaapp ABprpaapa ABprpaaap ABprpaaaa ABprapppp ABprapppa ABprappap ABprappaa ABprapapp ABprapapa ABprapaap ABprapaaa ABpraappp ABpraappa ABpraapap ABpraapaa ABpraaapp ABpraaapa ABpraaaap ABpraaaaa ABplppppp ABplppppa ABplpppap ABplpppaa ABplppapp ABplppapa ABplppaa ABplpappp ABplpappa ABplpapap ABplpapaa ABplpaapp ABplpaapa ABplpaaap ABplpaaaa ABplapppp ABplapppa ABplappap ABplappaa ABplapapp ABplapapa ABplapaap ABplapaaa ABplaappp ABplaappa ABplaapap ABplaapaa ABplaaapp ABplaaapa ABplaaaap ABplaaaaa ABarppppp ABarppppa ABarpppap ABarpppaa ABarppapp ABarppapa ABarppaap ABarppaaa ABarpappp ABarpappa ABarpapap ABarpapaa ABarpaapp ABarpaapa ABarpaaap ABarpaaaa ABarapppp ABarapppa ABarappap ABarappaa ABarapapp ABarapapa ABarapaap ABarapaaa ABaraappp ABaraappa ABaraapap ABaraapaa ABaraaapp ABaraaapa ABaraaaap ABaraaaaa ABalppppp ABalppppa ABalpppap ABalpppaa ABalppapp ABalppapa ABalppaap ABalppaaa ABalpappp ABalpappa ABalpapap ABalpapaa ABalpaapp ABalpaapa ABalpaaap ABalpaaaa ABalapppp ABalapppa ABalappap ABalappaa ABalapapp ABalapapa ABalapaap ABalapaaa ABalaappp ABalaappa ABalaapap ABalaapaa ABalaaapp ABalaaapa ABalaaaar ABalaaaal
Number of embryos:  1
Number of images:  1
Pattern:  Z3 Z2 MSpppp MSpppa MSppap MSppaa MSpapp MSpapap MSpapaa MSpaap MSpaaap MSpaaaa MSappp MSappa MSapap MSapaa MSaapp MSaapa MSaaap MSaaaa Eprp Epra Eplp Epla Earp Eara Ealp Eala Dpp Dpa Dap Daa Cpppp Cpppa Cppa Cpapp Cpapa Cpaap Cpaaa Capp Capa Caapp Caapa Caaap Caaaa ABprppppp ABprppppa ABprpppap ABprpppaa ABprppapp ABprppapa ABprppaap ABprppaaa ABprpappp ABprpappa ABprpapap ABprpapaa ABprpaapp ABprpaapa ABprpaaap ABprpaaaa ABprapppp ABprapppa ABprappap ABprappaa ABprapapp ABprapapa ABprapaap ABprapaaa ABpraappp ABpraappa ABpraapap ABpraapaa ABpraaapp ABpraaapa ABpraaaap ABpraaaaa ABplppppp ABplppppa ABplpppap ABplpppaa ABplppapp ABplppapa ABplppaap ABplppaaa ABplpappp ABplpappa ABplpapap ABplpapaa ABplpaapp ABplpaapa ABplpaaap ABplpaaaa ABplapppp ABplapppa ABplappap ABplappaa ABplapapp ABplapapa ABplapaap ABplapaaa ABplaappp ABplaappa ABplaapap ABplaapaa ABplaaapp ABplaaapa ABplaaaap ABplaaaaa ABarppppp ABarppppa ABarpppap ABarpppaa ABarppapp ABarppapa ABarppaap ABarppaaa ABarpappp ABarpappa ABarpapap ABarpapaa ABarpaapp ABarpaapa ABarpaaap ABarpaaaa ABarapppp ABarapppa ABarappap ABarappaa ABarapapp ABarapapa ABarapaap ABarapaaa ABaraappp ABaraappa ABaraapap ABaraapaa ABaraaapp ABaraaapa ABaraaaap ABaraaaaa ABalppppp ABalppppa ABalpppap ABalpppaa ABalppapp ABalppapa ABalppaap ABalppaaa ABalpappp ABalpappa ABalpapap ABalpapaa ABalpaapp ABalpaapa ABalpaaap ABalpaaaa ABalapppp ABalapppa ABalappap ABalappaa ABalapapp ABalapapa ABalapaap ABalapaaa ABalaappp ABalaappa ABalaapap ABalaapaa ABalaaapp ABalaaapa ABalaaaar ABalaaaal
Number of embryos:  1
Number of images:  1
Pattern:  Z3 Z2 MSpppp MSpppa MSppap MSppaa MSpapp MSpapap MSpapaa MSpaap MSpaaap MSpaaaa MSappp MSappa MSapap MSapaa MSaapp MSaapa MSaaap MSaaaap MSaaaaa Eprp Epra Eplp Epla Earp Eara Ealp Eala Dpp Dpa Dap Daa Cppp Cppa Cpapp Cpapa Cpaap Cpaaa Capp Capa Caapp Caapa Caaap Caaaa ABprppppp ABprppppa ABprpppap ABprpppaa ABprppapp ABprppapa ABprppaap ABprppaaa ABprpappp ABprpappa ABprpapap ABprpapaa ABprpaapp ABprpaapa ABprpaaap ABprpaaaa ABprapppp ABprapppa ABprappap ABprappaa ABprapapp ABprapapa ABprapaap ABprapaaa ABpraappp ABpraappa ABpraapap ABpraapaa ABpraaapp ABpraaapa ABpraaaap ABpraaaaa ABplppppp ABplppppa ABplpppap ABplpppaa ABplppapp ABplppapa ABplppaap ABplppaaa ABplpappp ABplpappa ABplpapap ABplpapaa ABplpaapp ABplpaapa ABplpaaap ABplpaaaa ABplapppp ABplapppa ABplappap ABplappaa ABplapapp ABplapapa ABplapaap ABplapaaa ABplaappp ABplaappa ABplaapap ABplaapaa ABplaaapp ABplaaapa ABplaaaap ABplaaaaa ABarppppp ABarppppa ABarpppap ABarpppaa ABarppapp ABarppapa ABarppaap ABarppaaa ABarpappp ABarpappa ABarpapap ABarpapaa ABarpaapp ABarpaapa ABarpaaap ABarpaaaa ABarapppp ABarapppa ABarappap ABarappaa ABarapapp ABarapapa ABarapaap ABarapaaa ABaraappp ABaraappa ABaraapap ABaraapaa ABaraaapp ABaraaapa ABaraaaap ABaraaaaa ABalppppp ABalppppa ABalpppap ABalpppaa ABalppapp ABalppapa ABalppaap ABalppaaa ABalpappp ABalpappa ABalpapap ABalpapaa ABalpaapp ABalpaapa ABalpaaap ABalpaaaa ABalapppp ABalapppa ABalappap ABalappaa ABalapapp ABalapapa ABalapaap ABalapaaa ABalaappp ABalaappa ABalaapap ABalaapaa ABalaaapp ABalaaapa ABalaaaar ABalaaaal
Number of embryos:  1
Number of images:  1
Pattern:  Z3 Z2 MSpppp MSpppa MSppap MSppaa MSpapp MSpapap MSpapaa MSpaap MSpaaap MSpaaaa MSappp MSappa MSapap MSapaa MSaapp MSaapa MSaaap MSaaaap MSaaaaa Eprp Epra Eplp Epla Earp Eara Ealp Eala Dpp Dpa Dap Daa Cpppp Cpppa Cppa Cpapp Cpapa Cpaap Cpaaa Capp Capa Caapp Caapa Caaap Caaaa ABprppppp ABprppppa ABprpppap ABprpppaa ABprppapp ABprppapa ABprppaap ABprppaaa ABprpappp ABprpappa ABprpapap ABprpapaa ABprpaapp ABprpaapa ABprpaaap ABprpaaaa ABprapppp ABprapppa ABprappap ABprappaa ABprapapp ABprapapa ABprapaap ABprapaaa ABpraappp ABpraappa ABpraapap ABpraapaa ABpraaapp ABpraaapa ABpraaaap ABpraaaaa ABplppppp ABplppppa ABplpppap ABplpppaa ABplppapp ABplppapa ABplppaap ABplppaaa ABplpappp ABplpappa ABplpapap ABplpapaa ABplpaapp ABplpaapa ABplpaaap ABplpaaaa ABplapppp ABplapppa ABplappap ABplappaa ABplapapp ABplapapa ABplapaap ABplapaaa ABplaappp ABplaappa ABplaapap ABplaapaa ABplaaapp ABplaaapa ABplaaaap ABplaaaaa ABarppppp ABarppppa ABarpppap ABarpppaa ABarppapp ABarppapa ABarppaap ABarppaaa ABarpappp ABarpappa ABarpapap ABarpapaa ABarpaapp ABarpaapa ABarpaaap ABarpaaaa ABarapppp ABarapppa ABarappap ABarappaa ABarapapp ABarapapa ABarapaap ABarapaaa ABaraappp ABaraappa ABaraapap ABaraapaa ABaraaapp ABaraaapa ABaraaaap ABaraaaaa ABalppppp ABalppppa ABalpppap ABalpppaa ABalppapp ABalppapa ABalppaap ABalppaaa ABalpappp ABalpappa ABalpapap ABalpapaa ABalpaapp ABalpaapa ABalpaaap ABalpaaaa ABalapppp ABalapppa ABalappap ABalappaa ABalapapp ABalapapa ABalapaap ABalapaaa ABalaappp ABalaappa ABalaapa ABalaaapp ABalaaapa ABalaaaar ABalaaaal
Number of embryos:  1
Number of images:  1
Pattern:  Z3 Z2 MSpppp MSpppa MSppap MSppaa MSpapp MSpapap MSpapaa MSpaap MSpaaap MSpaaaa MSappp MSappa MSapap MSapaa MSaapp MSaapap MSaapaa MSaaap MSaaaa Eprp Epra Eplp Epla Earp Eara Ealp Eala Dpp Dpa Dap Daa Cpppp Cpppa Cppa Cpapp Cpapa Cpaap Cpaaa Cappp Cappa Capa Caapp Caapa Caaap Caaaa ABprppppp ABprppppa ABprpppap ABprpppaa ABprppapp ABprppapa ABprppaap ABprppaaa ABprpappp ABprpappa ABprpapap ABprpapaa ABprpaapp ABprpaapa ABprpaaap ABprpaaaa ABprapppp ABprapppa ABprappap ABprappaa ABprapapp ABprapapa ABprapaap ABprapaaa ABpraappp ABpraappa ABpraapap ABpraapaa ABpraaapp ABpraaapa ABpraaaap ABpraaaaa ABplppppp ABplppppa ABplpppap ABplpppaa ABplppapp ABplppapa ABplppaap ABplppaaa ABplpappp ABplpappa ABplpapap ABplpapaa ABplpaapp ABplpaapa ABplpaaap ABplpaaaa ABplapppp ABplapppa ABplappap ABplappaa ABplapapp ABplapapa ABplapaap ABplapaaa ABplaappp ABplaappa ABplaapap ABplaapaa ABplaaapp ABplaaapa ABplaaaap ABplaaaaa ABarppppp ABarppppa ABarpppap ABarpppaa ABarppapp ABarppapa ABarppaap ABarppaaa ABarpappp ABarpappa ABarpapap ABarpapaa ABarpaapp ABarpaapa ABarpaaap ABarpaaaa ABarapppp ABarapppa ABarappap ABarappaa ABarapapp ABarapapa ABarapaap ABarapaaa ABaraappp ABaraappa ABaraapap ABaraapaa ABaraaapp ABaraaapa ABaraaaap ABaraaaaa ABalppppp ABalppppa ABalpppap ABalpppaa ABalppapp ABalppapa ABalppaa ABalpappp ABalpappa ABalpapap ABalpapaa ABalpaapp ABalpaapa ABalpaaap ABalpaaaa ABalapppp ABalapppa ABalappap ABalappaa ABalapapp ABalapapa ABalapaap ABalapaaa ABalaappp ABalaappa ABalaapap ABalaapaa ABalaaapp ABalaaapa ABalaaaa
Number of embryos:  1
Number of images:  1
Pattern:  Z3 Z2 MSpppp MSpppa MSppap MSppaa MSpapp MSpapap MSpapaa MSpaap MSpaaap MSpaaaa MSappp MSappa MSapap MSapaa MSaapp MSaapap MSaapaa MSaaap MSaaaap MSaaaaa Eprp Epra Eplp Epla Earp Eara Ealp Eala Dpp Dpa Dap Daa Cpppp Cpppa Cppa Cpapp Cpapa Cpaap Cpaaa Capp Capa Caapp Caapa Caaap Caaaa ABprppppp ABprppppa ABprpppap ABprpppaa ABprppapp ABprppapa ABprppaap ABprppaaa ABprpappp ABprpappa ABprpapap ABprpapaa ABprpaapp ABprpaapa ABprpaaap ABprpaaaa ABprapppp ABprapppa ABprappap ABprappaa ABprapapp ABprapapa ABprapaap ABprapaaa ABpraappp ABpraappa ABpraapap ABpraapaa ABpraaapp ABpraaapa ABpraaaap ABpraaaaa ABplppppp ABplppppa ABplpppap ABplpppaa ABplppapp ABplppapa ABplppaap ABplppaaa ABplpappp ABplpappa ABplpapap ABplpapaa ABplpaapp ABplpaapa ABplpaaap ABplpaaaa ABplapppp ABplapppa ABplappap ABplappaa ABplapapp ABplapapa ABplapaap ABplapaaa ABplaappp ABplaappa ABplaapap ABplaapaa ABplaaapp ABplaaapa ABplaaaap ABplaaaaa ABarppppp ABarppppa ABarpppap ABarpppaa ABarppapp ABarppapa ABarppaap ABarppaaa ABarpappp ABarpappa ABarpapap ABarpapaa ABarpaapp ABarpaapa ABarpaaap ABarpaaaa ABarapppp ABarapppa ABarappap ABarappaa ABarapapp ABarapapa ABarapaap ABarapaaa ABaraappp ABaraappa ABaraapap ABaraapaa ABaraaapp ABaraaapa ABaraaaap ABaraaaaa ABalppppp ABalppppa ABalpppap ABalpppaa ABalppapp ABalppapa ABalppaap ABalppaaa ABalpappp ABalpappa ABalpapap ABalpapaa ABalpaapp ABalpaapa ABalpaaap ABalpaaaa ABalapppp ABalapppa ABalappap ABalappaa ABalapapp ABalapapa ABalapaap ABalapaaa ABalaappp ABalaappa ABalaapa ABalaaapp ABalaaapa ABalaaaa
Number of embryos:  2
Number of images:  2
Pattern:  Z3 Z2 MSpppp MSpppa MSppap MSppaa MSpapp MSpapap MSpapaa MSpaap MSpaaap MSpaaaa MSappp MSappa MSapap MSapaa MSaapp MSaapap MSaapaa MSaaap MSaaaap MSaaaaa Eprp Epra Eplp Epla Earp Eara Ealp Eala Dpp Dpa Dap Daa Cpppp Cpppa Cppa Cpapp Cpapa Cpaap Cpaaa Cappp Cappa Capa Caapp Caapa Caaap Caaaa ABprppppp ABprppppa ABprpppap ABprpppaa ABprppapp ABprppapa ABprppaap ABprppaaa ABprpappp ABprpappa ABprpapap ABprpapaa ABprpaapp ABprpaapa ABprpaaap ABprpaaaa ABprapppp ABprapppa ABprappap ABprappaa ABprapapp ABprapapa ABprapaap ABprapaaa ABpraappp ABpraappa ABpraapap ABpraapaa ABpraaapp ABpraaapa ABpraaaap ABpraaaaa ABplppppp ABplppppa ABplpppap ABplpppaa ABplppapp ABplppapa ABplppaa ABplpappp ABplpappa ABplpapap ABplpapaa ABplpaapp ABplpaapa ABplpaaap ABplpaaaa ABplapppp ABplapppa ABplappap ABplappaa ABplapapp ABplapapa ABplapaap ABplapaaa ABplaappp ABplaappa ABplaapap ABplaapaa ABplaaapp ABplaaapa ABplaaaap ABplaaaaa ABarppppp ABarppppa ABarpppap ABarpppaa ABarppapp ABarppapa ABarppaap ABarppaaa ABarpappp ABarpappa ABarpapap ABarpapaa ABarpaapp ABarpaapa ABarpaaap ABarpaaaa ABarapppp ABarapppa ABarappap ABarappaa ABarapapp ABarapapa ABarapaap ABarapaaa ABaraappp ABaraappa ABaraapap ABaraapaa ABaraaapp ABaraaapa ABaraaaap ABaraaaaa ABalppppp ABalppppa ABalpppap ABalpppaa ABalppapp ABalppapa ABalppaap ABalppaaa ABalpappp ABalpappa ABalpapap ABalpapaa ABalpaapp ABalpaapa ABalpaaap ABalpaaaa ABalapppp ABalapppa ABalappap ABalappaa ABalapapp ABalapapa ABalapaap ABalapaaa ABalaappp ABalaappa ABalaapa ABalaaapp ABalaaapa ABalaaaa
Number of embryos:  1
Number of images:  1
Pattern:  Z3 Z2 MSpppp MSpppa MSppap MSppaa MSpapp MSpapap MSpapaa MSpaap MSpaaap MSpaaaa MSappp MSappa MSapap MSapaa MSaapp MSaapap MSaapaa MSaaapp MSaaapa MSaaaap MSaaaaa Eprp Epra Eplp Epla Earp Eara Ealp Eala Dpp Dpa Dap Daa Cppp Cppa Cpapp Cpapa Cpaap Cpaaa Capp Capa Caapp Caapa Caaap Caaaa ABprppppp ABprppppa ABprpppap ABprpppaa ABprppapp ABprppapa ABprppaa ABprpappp ABprpappa ABprpapap ABprpapaa ABprpaapp ABprpaapa ABprpaaap ABprpaaaa ABprapppp ABprapppa ABprappap ABprappaa ABprapapp ABprapapa ABprapaap ABprapaaa ABpraappp ABpraappa ABpraapap ABpraapaa ABpraaapp ABpraaapa ABpraaaap ABpraaaaa ABplppppp ABplppppa ABplpppap ABplpppaa ABplppapp ABplppapa ABplppaa ABplpappp ABplpappa ABplpapap ABplpapaa ABplpaapp ABplpaapa ABplpaaap ABplpaaaa ABplapppp ABplapppa ABplappap ABplappaa ABplapapp ABplapapa ABplapaap ABplapaaa ABplaappp ABplaappa ABplaapap ABplaapaa ABplaaapp ABplaaapa ABplaaaap ABplaaaaa ABarppppp ABarppppa ABarpppap ABarpppaa ABarppapp ABarppapa ABarppaap ABarppaaa ABarpappp ABarpappa ABarpapap ABarpapaa ABarpaapp ABarpaapa ABarpaaap ABarpaaaa ABarapppp ABarapppa ABarappap ABarappaa ABarapapp ABarapapa ABarapaap ABarapaaa ABaraappp ABaraappa ABaraapap ABaraapaa ABaraaapp ABaraaapa ABaraaaap ABaraaaaa ABalppppp ABalppppa ABalpppap ABalpppaa ABalppapp ABalppapa ABalppaap ABalppaaa ABalpappp ABalpappa ABalpapap ABalpapaa ABalpaapp ABalpaapa ABalpaaap ABalpaaaa ABalapppp ABalapppa ABalappap ABalappaa ABalapapp ABalapapa ABalapaap ABalapaaa ABalaappp ABalaappa ABalaapap ABalaapaa ABalaaapp ABalaaapa ABalaaaar ABalaaaal
Number of embryos:  1
Number of images:  1
Pattern:  Z3 Z2 MSpppp MSpppa MSppap MSppaa MSpapp MSpapap MSpapaa MSpaap MSpaaap MSpaaaa MSappp MSappa MSapap MSapaa MSaapp MSaapap MSaapaa MSaaapp MSaaapa MSaaaap MSaaaaa Eprp Epra Eplp Epla Earp Eara Ealp Eala Dpp Dpa Dap Daa Cpppp Cpppa Cppap Cppaa Cpapp Cpapa Cpaap Cpaaa Cappp Cappa Capa Caapp Caapa Caaap Caaaa ABprppppp ABprppppa ABprpppap ABprpppaa ABprppap ABprppaa ABprpappp ABprpappa ABprpapap ABprpapaa ABprpaapp ABprpaapa ABprpaaap ABprpaaaa ABprapppp ABprapppa ABprappap ABprappaa ABprapapp ABprapapa ABprapaap ABprapaaa ABpraappp ABpraappa ABpraapap ABpraapaa ABpraaapp ABpraaapa ABpraaaap ABpraaaaa ABplppppp ABplppppa ABplpppap ABplpppaa ABplppapp ABplppapa ABplppaa ABplpappp ABplpappa ABplpapap ABplpapaa ABplpaapp ABplpaapa ABplpaaap ABplpaaaa ABplapppp ABplapppa ABplappap ABplappaa ABplapapp ABplapapa ABplapaap ABplapaaa ABplaappp ABplaappa ABplaapap ABplaapaa ABplaaapp ABplaaapa ABplaaaap ABplaaaaa ABarppppp ABarppppa ABarpppap ABarpppaa ABarppapp ABarppapa ABarppaap ABarppaaa ABarpappp ABarpappa ABarpapap ABarpapaa ABarpaapp ABarpaapa ABarpaaap ABarpaaaa ABarapppp ABarapppa ABarappap ABarappaa ABarapapp ABarapapa ABarapaap ABarapaaa ABaraappp ABaraappa ABaraapap ABaraapaa ABaraaapp ABaraaapa ABaraaaap ABaraaaaa ABalppppp ABalppppa ABalpppap ABalpppaa ABalppapp ABalppapa ABalppaap ABalppaaa ABalpappp ABalpappa ABalpapap ABalpapaa ABalpaapp ABalpaapa ABalpaaap ABalpaaaa ABalapppp ABalapppa ABalappap ABalappaa ABalapapp ABalapapa ABalapaap ABalapaaa ABalaappp ABalaappa ABalaapa ABalaaapp ABalaaapa ABalaaaa
Number of embryos:  1
Number of images:  1
Pattern:  Z3 Z2 MSpppp MSpppa MSppap MSppaa MSpappp MSpappa MSpapap MSpapaa MSpaap MSpaaap MSpaaaa MSappp MSappa MSapap MSapaa MSaapp MSaapap MSaapaa MSaaapp MSaaapa MSaaaap MSaaaaa Eprp Epra Eplp Epla Earp Eara Ealp Eala Dpp Dpa Dap Daa Cppp Cppa Cpapp Cpapa Cpaap Cpaaa Capp Capa Caap Caaap Caaaa ABprppppp ABprppppa ABprpppap ABprpppaa ABprppapp ABprppapa ABprppaap ABprppaaa ABprpappp ABprpappa ABprpapap ABprpapaa ABprpaapp ABprpaapa ABprpaaap ABprpaaaa ABprapppp ABprapppa ABprappap ABprappaa ABprapapp ABprapapa ABprapaap ABprapaaa ABpraappp ABpraappa ABpraapap ABpraapaa ABpraaapp ABpraaapa ABpraaaap ABpraaaaa ABplppppp ABplppppa ABplpppap ABplpppaa ABplppapp ABplppapa ABplppaap ABplppaaa ABplpappp ABplpappa ABplpapap ABplpapaa ABplpaapp ABplpaapa ABplpaaap ABplpaaaa ABplapppp ABplapppa ABplappap ABplappaa ABplapapp ABplapapa ABplapaap ABplapaaa ABplaappp ABplaappa ABplaapap ABplaapaa ABplaaapp ABplaaapa ABplaaaap ABplaaaaa ABarppppp ABarppppa ABarpppap ABarpppaa ABarppapp ABarppapa ABarppaap ABarppaaa ABarpappp ABarpappa ABarpapap ABarpapaa ABarpaapp ABarpaapa ABarpaaap ABarpaaaa ABarapppp ABarapppa ABarappap ABarappaa ABarapapp ABarapapa ABarapaap ABarapaaa ABaraappp ABaraappa ABaraapap ABaraapaa ABaraaapp ABaraaapa ABaraaaap ABaraaaaa ABalppppp ABalppppa ABalpppap ABalpppaa ABalppapp ABalppapa ABalppaap ABalppaaa ABalpappp ABalpappa ABalpapap ABalpapaa ABalpaapp ABalpaapa ABalpaaap ABalpaaaa ABalapppp ABalapppa ABalappap ABalappaa ABalapapp ABalapapa ABalapaap ABalapaaa ABalaappp ABalaappa ABalaapa ABalaaapp ABalaaapa ABalaaaa
Number of embryos:  1
Number of images:  1
-----------------
-----------------
Age:  174
Number of patterns:  13
-----------------
Pattern:  Z3 Z2 MSpppp MSpppa MSppap MSppaa MSpapp MSpapa MSpaap MSpaaa MSappp MSappa MSapap MSapaa MSaapp MSaapap MSaapaa MSaaapp MSaaapa MSaaaap MSaaaaa Eprp Epra Eplp Epla Earp Eara Ealp Eala Dpp Dpa Dap Daa Cpppp Cpppa Cppa Cpapp Cpapa Cpaap Cpaaa Capp Capa Caapp Caapa Caaap Caaaa ABprppppp ABprppppa ABprpppap ABprpppaa ABprppapp ABprppapa ABprppaap ABprppaaa ABprpappp ABprpappa ABprpapap ABprpapaa ABprpaapp ABprpaapa ABprpaaap ABprpaaaa ABprapppp ABprapppa ABprappap ABprappaa ABprapapp ABprapapa ABprapaap ABprapaaa ABpraappp ABpraappa ABpraapap ABpraapaa ABpraaapp ABpraaapa ABpraaaap ABpraaaaa ABplppppp ABplppppa ABplpppap ABplpppaa ABplppapp ABplppapa ABplppaap ABplppaaa ABplpappp ABplpappa ABplpapap ABplpapaa ABplpaapp ABplpaapa ABplpaaap ABplpaaaa ABplapppp ABplapppa ABplappap ABplappaa ABplapapp ABplapapa ABplapaap ABplapaaa ABplaappp ABplaappa ABplaapap ABplaapaa ABplaaapp ABplaaapa ABplaaaap ABplaaaaa ABarppppp ABarppppa ABarpppap ABarpppaa ABarppapp ABarppapa ABarppaap ABarppaaa ABarpappp ABarpappa ABarpapap ABarpapaa ABarpaapp ABarpaapa ABarpaaap ABarpaaaa ABarapppp ABarapppa ABarappap ABarappaa ABarapapp ABarapapa ABarapaap ABarapaaa ABaraappp ABaraappa ABaraapap ABaraapaa ABaraaapp ABaraaapa ABaraaaap ABaraaaaa ABalppppp ABalppppa ABalpppap ABalpppaa ABalppapp ABalppapa ABalppaap ABalppaaa ABalpappp ABalpappa ABalpapap ABalpapaa ABalpaapp ABalpaapa ABalpaaap ABalpaaaa ABalapppp ABalapppa ABalappap ABalappaa ABalapapp ABalapapa ABalapaap ABalapaaa ABalaappp ABalaappa ABalaapap ABalaapaa ABalaaapp ABalaaapa ABalaaaar ABalaaaal
Number of embryos:  1
Number of images:  1
Pattern:  Z3 Z2 MSpppp MSpppa MSppap MSppaa MSpapp MSpapa MSpaap MSpaaap MSpaaaa MSappp MSappa MSapap MSapaa MSaapp MSaapap MSaapaa MSaaap MSaaaap MSaaaaa Eprp Epra Eplp Epla Earp Eara Ealp Eala Dpp Dpa Dap Daa Cpppp Cpppa Cppa Cpapp Cpapa Cpaap Cpaaa Capp Capa Caapp Caapa Caaap Caaaa ABprppppp ABprppppa ABprpppap ABprpppaa ABprppapp ABprppapa ABprppaap ABprppaaa ABprpappp ABprpappa ABprpapap ABprpapaa ABprpaapp ABprpaapa ABprpaaap ABprpaaaa ABprapppp ABprapppa ABprappap ABprappaa ABprapapp ABprapapa ABprapaap ABprapaaa ABpraappp ABpraappa ABpraapap ABpraapaa ABpraaapp ABpraaapa ABpraaaap ABpraaaaa ABplppppp ABplppppa ABplpppap ABplpppaa ABplppapp ABplppapa ABplppaap ABplppaaa ABplpappp ABplpappa ABplpapap ABplpapaa ABplpaapp ABplpaapa ABplpaaap ABplpaaaa ABplapppp ABplapppa ABplappap ABplappaa ABplapapp ABplapapa ABplapaap ABplapaaa ABplaappp ABplaappa ABplaapap ABplaapaa ABplaaapp ABplaaapa ABplaaaap ABplaaaaa ABarppppp ABarppppa ABarpppap ABarpppaa ABarppapp ABarppapa ABarppaap ABarppaaa ABarpappp ABarpappa ABarpapap ABarpapaa ABarpaapp ABarpaapa ABarpaaap ABarpaaaa ABarapppp ABarapppa ABarappap ABarappaa ABarapapp ABarapapa ABarapaap ABarapaaa ABaraappp ABaraappa ABaraapap ABaraapaa ABaraaapp ABaraaapa ABaraaaap ABaraaaaa ABalppppp ABalppppa ABalpppap ABalpppaa ABalppapp ABalppapa ABalppaap ABalppaaa ABalpappp ABalpappa ABalpapap ABalpapaa ABalpaapp ABalpaapa ABalpaaap ABalpaaaa ABalapppp ABalapppa ABalappap ABalappaa ABalapapp ABalapapa ABalapaap ABalapaaa ABalaappp ABalaappa ABalaapap ABalaapaa ABalaaapp ABalaaapa ABalaaaar ABalaaaal
Number of embryos:  2
Number of images:  2
Pattern:  Z3 Z2 MSpppp MSpppa MSppap MSppaa MSpapp MSpapap MSpapaa MSpaap MSpaaa MSappp MSappa MSapap MSapaa MSaapp MSaapap MSaapaa MSaaap MSaaaap MSaaaaa Eprp Epra Eplp Epla Earp Eara Ealp Eala Dpp Dpa Dap Daa Cpppp Cpppa Cppa Cpapp Cpapa Cpaap Cpaaa Capp Capa Caapp Caapa Caaap Caaaa ABprppppp ABprppppa ABprpppap ABprpppaa ABprppapp ABprppapa ABprppaap ABprppaaa ABprpappp ABprpappa ABprpapap ABprpapaa ABprpaapp ABprpaapa ABprpaaap ABprpaaaa ABprapppp ABprapppa ABprappap ABprappaa ABprapapp ABprapapa ABprapaap ABprapaaa ABpraappp ABpraappa ABpraapap ABpraapaa ABpraaapp ABpraaapa ABpraaaap ABpraaaaa ABplppppp ABplppppa ABplpppap ABplpppaa ABplppapp ABplppapa ABplppaap ABplppaaa ABplpappp ABplpappa ABplpapap ABplpapaa ABplpaapp ABplpaapa ABplpaaap ABplpaaaa ABplapppp ABplapppa ABplappap ABplappaa ABplapapp ABplapapa ABplapaap ABplapaaa ABplaappp ABplaappa ABplaapap ABplaapaa ABplaaapp ABplaaapa ABplaaaap ABplaaaaa ABarppppp ABarppppa ABarpppap ABarpppaa ABarppapp ABarppapa ABarppaap ABarppaaa ABarpappp ABarpappa ABarpapap ABarpapaa ABarpaapp ABarpaapa ABarpaaap ABarpaaaa ABarapppp ABarapppa ABarappap ABarappaa ABarapapp ABarapapa ABarapaap ABarapaaa ABaraappp ABaraappa ABaraapap ABaraapaa ABaraaapp ABaraaapa ABaraaaap ABaraaaaa ABalppppp ABalppppa ABalpppap ABalpppaa ABalppapp ABalppapa ABalppaap ABalppaaa ABalpappp ABalpappa ABalpapap ABalpapaa ABalpaapp ABalpaapa ABalpaaap ABalpaaaa ABalapppp ABalapppa ABalappap ABalappaa ABalapapp ABalapapa ABalapaap ABalapaaa ABalaappp ABalaappa ABalaapap ABalaapaa ABalaaapp ABalaaapa ABalaaaar ABalaaaal
Number of embryos:  5
Number of images:  5
Pattern:  Z3 Z2 MSpppp MSpppa MSppap MSppaa MSpapp MSpapap MSpapaa MSpaap MSpaaa MSappp MSappa MSapap MSapaa MSaapp MSaapap MSaapaa MSaaap MSaaaap MSaaaaa Eprp Epra Eplp Epla Earp Eara Ealp Eala Dpp Dpa Dap Daa Cpppp Cpppa Cppa Cpapp Cpapa Cpaap Cpaaa Cappp Cappa Capa Caapp Caapa Caaap Caaaa ABprppppp ABprppppa ABprpppap ABprpppaa ABprppapp ABprppapa ABprppaa ABprpappp ABprpappa ABprpapap ABprpapaa ABprpaapp ABprpaapa ABprpaaap ABprpaaaa ABprapppp ABprapppa ABprappap ABprappaa ABprapapp ABprapapa ABprapaap ABprapaaa ABpraappp ABpraappa ABpraapap ABpraapaa ABpraaapp ABpraaapa ABpraaaap ABpraaaaa ABplppppp ABplppppa ABplpppap ABplpppaa ABplppapp ABplppapa ABplppaap ABplppaaa ABplpappp ABplpappa ABplpapap ABplpapaa ABplpaapp ABplpaapa ABplpaaap ABplpaaaa ABplapppp ABplapppa ABplappap ABplappaa ABplapapp ABplapapa ABplapaap ABplapaaa ABplaappp ABplaappa ABplaapap ABplaapaa ABplaaapp ABplaaapa ABplaaaap ABplaaaaa ABarppppp ABarppppa ABarpppap ABarpppaa ABarppapp ABarppapa ABarppaap ABarppaaa ABarpappp ABarpappa ABarpapap ABarpapaa ABarpaapp ABarpaapa ABarpaaap ABarpaaaa ABarapppp ABarapppa ABarappap ABarappaa ABarapapp ABarapapa ABarapaap ABarapaaa ABaraappp ABaraappa ABaraapap ABaraapaa ABaraaapp ABaraaapa ABaraaaap ABaraaaaa ABalppppp ABalppppa ABalpppap ABalpppaa ABalppapp ABalppapa ABalppaap ABalppaaa ABalpappp ABalpappa ABalpapap ABalpapaa ABalpaapp ABalpaapa ABalpaaap ABalpaaaa ABalapppp ABalapppa ABalappap ABalappaa ABalapapp ABalapapa ABalapaap ABalapaaa ABalaappp ABalaappa ABalaapap ABalaapaa ABalaaapp ABalaaapa ABalaaaar ABalaaaal
Number of embryos:  1
Number of images:  1
Pattern:  Z3 Z2 MSpppp MSpppa MSppap MSppaa MSpapp MSpapap MSpapaa MSpaap MSpaaa MSappp MSappa MSapap MSapaa MSaapp MSaapap MSaapaa MSaaapp MSaaapa MSaaaap MSaaaaa Eprp Epra Eplp Epla Earp Eara Ealp Eala Dpp Dpa Dap Daa Cpppp Cpppa Cppa Cpapp Cpapa Cpaap Cpaaa Cappp Cappa Capa Caapp Caapa Caaap Caaaa ABprppppp ABprppppa ABprpppap ABprpppaa ABprppapp ABprppapa ABprppaap ABprppaaa ABprpappp ABprpappa ABprpapap ABprpapaa ABprpaapp ABprpaapa ABprpaaap ABprpaaaa ABprapppp ABprapppa ABprappap ABprappaa ABprapapp ABprapapa ABprapaap ABprapaaa ABpraappp ABpraappa ABpraapap ABpraapaa ABpraaapp ABpraaapa ABpraaaap ABpraaaaa ABplppppp ABplppppa ABplpppap ABplpppaa ABplppapp ABplppapa ABplppaap ABplppaaa ABplpappp ABplpappa ABplpapap ABplpapaa ABplpaapp ABplpaapa ABplpaaap ABplpaaaa ABplapppp ABplapppa ABplappap ABplappaa ABplapapp ABplapapa ABplapaap ABplapaaa ABplaappp ABplaappa ABplaapap ABplaapaa ABplaaapp ABplaaapa ABplaaaap ABplaaaaa ABarppppp ABarppppa ABarpppap ABarpppaa ABarppapp ABarppapa ABarppaap ABarppaaa ABarpappp ABarpappa ABarpapap ABarpapaa ABarpaapp ABarpaapa ABarpaaap ABarpaaaa ABarapppp ABarapppa ABarappap ABarappaa ABarapapp ABarapapa ABarapaap ABarapaaa ABaraappp ABaraappa ABaraapap ABaraapaa ABaraaapp ABaraaapa ABaraaaa ABalppppp ABalppppa ABalpppap ABalpppaa ABalppapp ABalppapa ABalppaap ABalppaaa ABalpappp ABalpappa ABalpapap ABalpapaa ABalpaapp ABalpaapa ABalpaaap ABalpaaaa ABalapppp ABalapppa ABalappap ABalappaa ABalapapp ABalapapa ABalapaap ABalapaaa ABalaappp ABalaappa ABalaapap ABalaapaa ABalaaapp ABalaaapa ABalaaaa
Number of embryos:  1
Number of images:  1
Pattern:  Z3 Z2 MSpppp MSpppa MSppap MSppaa MSpapp MSpapap MSpapaa MSpaap MSpaaa MSappp MSappa MSapap MSapaa MSaapp MSaapap MSaapaa MSaaapp MSaaapa MSaaaap MSaaaaa Eprp Epra Eplp Epla Earp Eara Ealp Eala Dpp Dpa Dap Daa Cpppp Cpppa Cppa Cpapp Cpapa Cpaap Cpaaa Cappp Cappa Capa Caapp Caapa Caaap Caaaa ABprppppp ABprppppa ABprpppap ABprpppaa ABprppapp ABprppapa ABprppaap ABprppaaa ABprpappp ABprpappa ABprpapap ABprpapaa ABprpaapp ABprpaapa ABprpaaap ABprpaaaa ABprapppp ABprapppa ABprappap ABprappaa ABprapapp ABprapapa ABprapaap ABprapaaa ABpraappp ABpraappa ABpraapap ABpraapaa ABpraaapp ABpraaapa ABpraaaap ABpraaaaa ABplppppp ABplppppa ABplpppap ABplpppaa ABplppapp ABplppapa ABplppaap ABplppaaa ABplpappp ABplpappa ABplpapap ABplpapaa ABplpaapp ABplpaapa ABplpaaap ABplpaaaa ABplapppp ABplapppa ABplappap ABplappaa ABplapapp ABplapapa ABplapaap ABplapaaa ABplaappp ABplaappa ABplaapap ABplaapaa ABplaaapp ABplaaapa ABplaaaap ABplaaaaa ABarppppp ABarppppa ABarpppap ABarpppaa ABarppapp ABarppapa ABarppaap ABarppaaa ABarpappp ABarpappa ABarpapap ABarpapaa ABarpaapp ABarpaapa ABarpaaap ABarpaaaa ABarapppp ABarapppa ABarappap ABarappaa ABarapapp ABarapapa ABarapaap ABarapaaa ABaraappp ABaraappa ABaraapap ABaraapaa ABaraaapp ABaraaapa ABaraaaap ABaraaaaa ABalppppp ABalppppa ABalpppap ABalpppaa ABalppapp ABalppapa ABalppaap ABalppaaa ABalpappp ABalpappa ABalpapap ABalpapaa ABalpaapp ABalpaapa ABalpaaap ABalpaaaa ABalapppp ABalapppa ABalappap ABalappaa ABalapapp ABalapapa ABalapaap ABalapaaa ABalaappp ABalaappa ABalaapa ABalaaapp ABalaaapa ABalaaaa
Number of embryos:  1
Number of images:  1
Pattern:  Z3 Z2 MSpppp MSpppa MSppap MSppaa MSpapp MSpapap MSpapaa MSpaap MSpaaap MSpaaaa MSappp MSappa MSapap MSapaa MSaapp MSaapap MSaapaa MSaaap MSaaaap MSaaaaa Eprp Epra Eplp Epla Earp Eara Ealp Eala Dpp Dpa Dap Daa Cppp Cppa Cpapp Cpapa Cpaap Cpaaa Capp Capa Caapp Caapa Caaap Caaaa ABprppppp ABprppppa ABprpppap ABprpppaa ABprppapp ABprppapa ABprppaap ABprppaaa ABprpappp ABprpappa ABprpapap ABprpapaa ABprpaapp ABprpaapa ABprpaaap ABprpaaaa ABprapppp ABprapppa ABprappap ABprappaa ABprapapp ABprapapa ABprapaap ABprapaaa ABpraappp ABpraappa ABpraapap ABpraapaa ABpraaapp ABpraaapa ABpraaaap ABpraaaaa ABplppppp ABplppppa ABplpppap ABplpppaa ABplppapp ABplppapa ABplppaap ABplppaaa ABplpappp ABplpappa ABplpapap ABplpapaa ABplpaapp ABplpaapa ABplpaaap ABplpaaaa ABplapppp ABplapppa ABplappap ABplappaa ABplapapp ABplapapa ABplapaap ABplapaaa ABplaappp ABplaappa ABplaapap ABplaapaa ABplaaapp ABplaaapa ABplaaaap ABplaaaaa ABarppppp ABarppppa ABarpppap ABarpppaa ABarppapp ABarppapa ABarppaap ABarppaaa ABarpappp ABarpappa ABarpapap ABarpapaa ABarpaapp ABarpaapa ABarpaaap ABarpaaaa ABarapppp ABarapppa ABarappap ABarappaa ABarapapp ABarapapa ABarapaap ABarapaaa ABaraappp ABaraappa ABaraapap ABaraapaa ABaraaapp ABaraaapa ABaraaaap ABaraaaaa ABalppppp ABalppppa ABalpppap ABalpppaa ABalppapp ABalppapa ABalppaap ABalppaaa ABalpappp ABalpappa ABalpapap ABalpapaa ABalpaapp ABalpaapa ABalpaaap ABalpaaaa ABalapppp ABalapppa ABalappap ABalappaa ABalapapp ABalapapa ABalapaap ABalapaaa ABalaappp ABalaappa ABalaapap ABalaapaa ABalaaapp ABalaaapa ABalaaaar ABalaaaal
Number of embryos:  3
Number of images:  3
Pattern:  Z3 Z2 MSpppp MSpppa MSppap MSppaa MSpapp MSpapap MSpapaa MSpaap MSpaaap MSpaaaa MSappp MSappa MSapap MSapaa MSaapp MSaapap MSaapaa MSaaap MSaaaap MSaaaaa Eprp Epra Eplp Epla Earp Eara Ealp Eala Dpp Dpa Dap Daa Cpppp Cpppa Cppa Cpapp Cpapa Cpaap Cpaaa Capp Capa Caapp Caapa Caaap Caaaa ABprppppp ABprppppa ABprpppap ABprpppaa ABprppapp ABprppapa ABprppaap ABprppaaa ABprpappp ABprpappa ABprpapap ABprpapaa ABprpaapp ABprpaapa ABprpaaap ABprpaaaa ABprapppp ABprapppa ABprappap ABprappaa ABprapapp ABprapapa ABprapaap ABprapaaa ABpraappp ABpraappa ABpraapap ABpraapaa ABpraaapp ABpraaapa ABpraaaap ABpraaaaa ABplppppp ABplppppa ABplpppap ABplpppaa ABplppapp ABplppapa ABplppaa ABplpappp ABplpappa ABplpapap ABplpapaa ABplpaapp ABplpaapa ABplpaaap ABplpaaaa ABplapppp ABplapppa ABplappap ABplappaa ABplapapp ABplapapa ABplapaap ABplapaaa ABplaappp ABplaappa ABplaapap ABplaapaa ABplaaapp ABplaaapa ABplaaaap ABplaaaaa ABarppppp ABarppppa ABarpppap ABarpppaa ABarppapp ABarppapa ABarppaap ABarppaaa ABarpappp ABarpappa ABarpapap ABarpapaa ABarpaapp ABarpaapa ABarpaaap ABarpaaaa ABarapppp ABarapppa ABarappap ABarappaa ABarapapp ABarapapa ABarapaap ABarapaaa ABaraappp ABaraappa ABaraapap ABaraapaa ABaraaapp ABaraaapa ABaraaaap ABaraaaaa ABalppppp ABalppppa ABalpppap ABalpppaa ABalppapp ABalppapa ABalppaap ABalppaaa ABalpappp ABalpappa ABalpapap ABalpapaa ABalpaapp ABalpaapa ABalpaaap ABalpaaaa ABalapppp ABalapppa ABalappap ABalappaa ABalapapp ABalapapa ABalapaap ABalapaaa ABalaappp ABalaappa ABalaapap ABalaapaa ABalaaapp ABalaaapa ABalaaaar ABalaaaal
Number of embryos:  1
Number of images:  1
Pattern:  Z3 Z2 MSpppp MSpppa MSppap MSppaa MSpapp MSpapap MSpapaa MSpaap MSpaaap MSpaaaa MSappp MSappa MSapap MSapaa MSaapp MSaapap MSaapaa MSaaap MSaaaap MSaaaaa Eprp Epra Eplp Epla Earp Eara Ealp Eala Dpp Dpa Dap Daa Cpppp Cpppa Cppa Cpapp Cpapa Cpaap Cpaaa Capp Capa Caapp Caapa Caaap Caaaa ABprppppp ABprppppa ABprpppap ABprpppaa ABprppapp ABprppapa ABprppaap ABprppaaa ABprpappp ABprpappa ABprpapap ABprpapaa ABprpaapp ABprpaapa ABprpaaap ABprpaaaa ABprapppp ABprapppa ABprappap ABprappaa ABprapapp ABprapapa ABprapaap ABprapaaa ABpraappp ABpraappa ABpraapap ABpraapaa ABpraaapp ABpraaapa ABpraaaap ABpraaaaa ABplppppp ABplppppa ABplpppap ABplpppaa ABplppapp ABplppapa ABplppaap ABplppaaa ABplpappp ABplpappa ABplpapap ABplpapaa ABplpaapp ABplpaapa ABplpaaap ABplpaaaa ABplapppp ABplapppa ABplappap ABplappaa ABplapapp ABplapapa ABplapaap ABplapaaa ABplaappp ABplaappa ABplaapap ABplaapaa ABplaaapp ABplaaapa ABplaaaap ABplaaaaa ABarppppp ABarppppa ABarpppap ABarpppaa ABarppapp ABarppapa ABarppaap ABarppaaa ABarpappp ABarpappa ABarpapap ABarpapaa ABarpaapp ABarpaapa ABarpaaap ABarpaaaa ABarapppp ABarapppa ABarappap ABarappaa ABarapapp ABarapapa ABarapaap ABarapaaa ABaraappp ABaraappa ABaraapap ABaraapaa ABaraaapp ABaraaapa ABaraaaap ABaraaaaa ABalppppp ABalppppa ABalpppap ABalpppaa ABalppapp ABalppapa ABalppaa ABalpappp ABalpappa ABalpapap ABalpapaa ABalpaapp ABalpaapa ABalpaaap ABalpaaaa ABalapppp ABalapppa ABalappap ABalappaa ABalapapp ABalapapa ABalapaap ABalapaaa ABalaappp ABalaappa ABalaapap ABalaapaa ABalaaapp ABalaaapa ABalaaaar ABalaaaal
Number of embryos:  1
Number of images:  1
Pattern:  Z3 Z2 MSpppp MSpppa MSppap MSppaa MSpapp MSpapap MSpapaa MSpaap MSpaaap MSpaaaa MSappp MSappa MSapap MSapaa MSaapp MSaapap MSaapaa MSaaap MSaaaap MSaaaaa Eprp Epra Eplp Epla Earp Eara Ealp Eala Dpp Dpa Dap Daa Cpppp Cpppa Cppa Cpapp Cpapa Cpaap Cpaaa Capp Capa Caapp Caapa Caaap Caaaa ABprppppp ABprppppa ABprpppap ABprpppaa ABprppapp ABprppapa ABprppaap ABprppaaa ABprpappp ABprpappa ABprpapap ABprpapaa ABprpaapp ABprpaapa ABprpaaap ABprpaaaa ABprapppp ABprapppa ABprappap ABprappaa ABprapapp ABprapapa ABprapaap ABprapaaa ABpraappp ABpraappa ABpraapap ABpraapaa ABpraaapp ABpraaapa ABpraaaap ABpraaaaa ABplppppp ABplppppa ABplpppap ABplpppaa ABplppapp ABplppapa ABplppaap ABplppaaa ABplpappp ABplpappa ABplpapap ABplpapaa ABplpaapp ABplpaapa ABplpaaap ABplpaaaa ABplapppp ABplapppa ABplappap ABplappaa ABplapapp ABplapapa ABplapaap ABplapaaa ABplaappp ABplaappa ABplaapap ABplaapaa ABplaaapp ABplaaapa ABplaaaap ABplaaaaa ABarppppp ABarppppa ABarpppap ABarpppaa ABarppapp ABarppapa ABarppaap ABarppaaa ABarpappp ABarpappa ABarpapap ABarpapaa ABarpaapp ABarpaapa ABarpaaap ABarpaaaa ABarapppp ABarapppa ABarappap ABarappaa ABarapapp ABarapapa ABarapaap ABarapaaa ABaraappp ABaraappa ABaraapap ABaraapaa ABaraaapp ABaraaapa ABaraaaap ABaraaaaa ABalppppp ABalppppa ABalpppap ABalpppaa ABalppapp ABalppapa ABalppaap ABalppaaa ABalpappp ABalpappa ABalpapap ABalpapaa ABalpaapp ABalpaapa ABalpaaap ABalpaaaa ABalapppp ABalapppa ABalappap ABalappaa ABalapapp ABalapapa ABalapaap ABalapaaa ABalaappp ABalaappa ABalaapa ABalaaapp ABalaaapa ABalaaaar ABalaaaal
Number of embryos:  3
Number of images:  3
Pattern:  Z3 Z2 MSpppp MSpppa MSppap MSppaa MSpapp MSpapap MSpapaa MSpaap MSpaaap MSpaaaa MSappp MSappa MSapap MSapaa MSaapp MSaapap MSaapaa MSaaap MSaaaap MSaaaaa Eprp Epra Eplp Epla Earp Eara Ealp Eala Dpp Dpa Dap Daa Cpppp Cpppa Cppa Cpapp Cpapa Cpaap Cpaaa Cappp Cappa Capa Caapp Caapa Caaap Caaaa ABprppppp ABprppppa ABprpppap ABprpppaa ABprppapp ABprppapa ABprppaa ABprpappp ABprpappa ABprpapap ABprpapaa ABprpaapp ABprpaapa ABprpaaap ABprpaaaa ABprapppp ABprapppa ABprappap ABprappaa ABprapapp ABprapapa ABprapaap ABprapaaa ABpraappp ABpraappa ABpraapap ABpraapaa ABpraaapp ABpraaapa ABpraaaap ABpraaaaa ABplppppp ABplppppa ABplpppap ABplpppaa ABplppapp ABplppapa ABplppaap ABplppaaa ABplpappp ABplpappa ABplpapap ABplpapaa ABplpaapp ABplpaapa ABplpaaap ABplpaaaa ABplapppp ABplapppa ABplappap ABplappaa ABplapapp ABplapapa ABplapaap ABplapaaa ABplaappp ABplaappa ABplaapap ABplaapaa ABplaaapp ABplaaapa ABplaaaap ABplaaaaa ABarppppp ABarppppa ABarpppap ABarpppaa ABarppapp ABarppapa ABarppaap ABarppaaa ABarpappp ABarpappa ABarpapap ABarpapaa ABarpaapp ABarpaapa ABarpaaap ABarpaaaa ABarapppp ABarapppa ABarappap ABarappaa ABarapapp ABarapapa ABarapaap ABarapaaa ABaraappp ABaraappa ABaraapap ABaraapaa ABaraaapp ABaraaapa ABaraaaap ABaraaaaa ABalppppp ABalppppa ABalpppap ABalpppaa ABalppapp ABalppapa ABalppaap ABalppaaa ABalpappp ABalpappa ABalpapap ABalpapaa ABalpaapp ABalpaapa ABalpaaap ABalpaaaa ABalapppp ABalapppa ABalappap ABalappaa ABalapapp ABalapapa ABalapaap ABalapaaa ABalaappp ABalaappa ABalaapa ABalaaapp ABalaaapa ABalaaaar ABalaaaal
Number of embryos:  1
Number of images:  1
```
