## Supplementary Data 1-13 for "Rapid canalization of chromosome conformation-transcription fingerprints during embryogenesis revealed by fully-automated cell identity decoding with CeSCALE": Supplementary Data 1.txt (part 2 of 6)

```
Pattern:  Z3 Z2 MSpppp MSpppa MSppap MSppaa MSpapp MSpapap MSpapaa MSpaap MSpaaap MSpaaaa MSappp MSappa MSapap MSapaa MSaapp MSaapap MSaapaa MSaaap MSaaaap MSaaaaa Eprp Epra Eplp Epla Earp Eara Ealp Eala Dpp Dpa Dap Daa Cpppp Cpppa Cppa Cpapp Cpapa Cpaap Cpaaa Cappp Cappa Capa Caapp Caapa Caaap Caaaa ABprppppp ABprppppa ABprpppap ABprpppaa ABprppapp ABprppapa ABprppaap ABprppaaa ABprpappp ABprpappa ABprpapap ABprpapaa ABprpaapp ABprpaapa ABprpaaap ABprpaaaa ABprapppp ABprapppa ABprappap ABprappaa ABprapapp ABprapapa ABprapaap ABprapaaa ABpraappp ABpraappa ABpraapap ABpraapaa ABpraaapp ABpraaapa ABpraaaap ABpraaaaa ABplppppp ABplppppa ABplpppap ABplpppaa ABplppapp ABplppapa ABplppaap ABplppaaa ABplpappp ABplpappa ABplpapap ABplpapaa ABplpaapp ABplpaapa ABplpaaap ABplpaaaa ABplapppp ABplapppa ABplappap ABplappaa ABplapapp ABplapapa ABplapaap ABplapaaa ABplaappp ABplaappa ABplaapap ABplaapaa ABplaaapp ABplaaapa ABplaaaap ABplaaaaa ABarppppp ABarppppa ABarpppap ABarpppaa ABarppapp ABarppapa ABarppaap ABarppaaa ABarpappp ABarpappa ABarpapap ABarpapaa ABarpaapp ABarpaapa ABarpaaap ABarpaaaa ABarapppp ABarapppa ABarappap ABarappaa ABarapapp ABarapapa ABarapaap ABarapaaa ABaraappp ABaraappa ABaraapap ABaraapaa ABaraaapp ABaraaapa ABaraaaap ABaraaaaa ABalppppp ABalppppa ABalpppap ABalpppaa ABalppapp ABalppapa ABalppaap ABalppaaa ABalpappp ABalpappa ABalpapap ABalpapaa ABalpaapp ABalpaapa ABalpaaap ABalpaaaa ABalapppp ABalapppa ABalappap ABalappaa ABalapapp ABalapapa ABalapaap ABalapaaa ABalaappp ABalaappa ABalaapa ABalaaapp ABalaaapa ABalaaaa
Number of embryos:  2
Number of images:  2
Pattern:  Z3 Z2 MSpppp MSpppa MSppap MSppaa MSpapp MSpapap MSpapaa MSpaap MSpaaap MSpaaaa MSappp MSappa MSapap MSapaa MSaapp MSaapap MSaapaa MSaaapp MSaaapa MSaaaap MSaaaaa Eprp Epra Eplp Epla Earp Eara Ealp Eala Dpp Dpa Dap Daa Cppp Cppa Cpapp Cpapa Cpaap Cpaaa Capp Capa Caapp Caapa Caaap Caaaa ABprppppp ABprppppa ABprpppap ABprpppaa ABprppapp ABprppapa ABprppaap ABprppaaa ABprpappp ABprpappa ABprpapap ABprpapaa ABprpaapp ABprpaapa ABprpaaap ABprpaaaa ABprapppp ABprapppa ABprappap ABprappaa ABprapapp ABprapapa ABprapaap ABprapaaa ABpraappp ABpraappa ABpraapap ABpraapaa ABpraaapp ABpraaapa ABpraaaap ABpraaaaa ABplppppp ABplppppa ABplpppap ABplpppaa ABplppapp ABplppapa ABplppaa ABplpappp ABplpappa ABplpapap ABplpapaa ABplpaapp ABplpaapa ABplpaaap ABplpaaaa ABplapppp ABplapppa ABplappap ABplappaa ABplapapp ABplapapa ABplapaap ABplapaaa ABplaappp ABplaappa ABplaapap ABplaapaa ABplaaapp ABplaaapa ABplaaaap ABplaaaaa ABarppppp ABarppppa ABarpppap ABarpppaa ABarppapp ABarppapa ABarppaap ABarppaaa ABarpappp ABarpappa ABarpapap ABarpapaa ABarpaapp ABarpaapa ABarpaaap ABarpaaaa ABarapppp ABarapppa ABarappap ABarappaa ABarapapp ABarapapa ABarapaap ABarapaaa ABaraappp ABaraappa ABaraapap ABaraapaa ABaraaapp ABaraaapa ABaraaaap ABaraaaaa ABalppppp ABalppppa ABalpppap ABalpppaa ABalppapp ABalppapa ABalppaap ABalppaaa ABalpappp ABalpappa ABalpapap ABalpapaa ABalpaapp ABalpaapa ABalpaaap ABalpaaaa ABalapppp ABalapppa ABalappap ABalappaa ABalapapp ABalapapa ABalapaap ABalapaaa ABalaappp ABalaappa ABalaapap ABalaapaa ABalaaapp ABalaaapa ABalaaaar ABalaaaal
Number of embryos:  1
Number of images:  1
-----------------
-----------------
Age:  175
Number of patterns:  14
-----------------
Pattern:  Z3 Z2 MSpppp MSpppa MSppap MSppaa MSpapp MSpapa MSpaap MSpaaap MSpaaaa MSappp MSappa MSapap MSapaa MSaapp MSaapap MSaapaa MSaaap MSaaaap MSaaaaa Eprp Epra Eplp Epla Earp Eara Ealp Eala Dpp Dpa Dap Daa Cpppp Cpppa Cppa Cpapp Cpapa Cpaap Cpaaa Cappp Cappa Capa Caapp Caapa Caaap Caaaa ABprppppp ABprppppa ABprpppap ABprpppaa ABprppapp ABprppapa ABprppaap ABprppaaa ABprpappp ABprpappa ABprpapap ABprpapaa ABprpaapp ABprpaapa ABprpaaap ABprpaaaa ABprapppp ABprapppa ABprappap ABprappaa ABprapapp ABprapapa ABprapaap ABprapaaa ABpraappp ABpraappa ABpraapap ABpraapaa ABpraaapp ABpraaapa ABpraaaap ABpraaaaa ABplppppp ABplppppa ABplpppap ABplpppaa ABplppapp ABplppapa ABplppaap ABplppaaa ABplpappp ABplpappa ABplpapap ABplpapaa ABplpaapp ABplpaapa ABplpaaap ABplpaaaa ABplapppp ABplapppa ABplappap ABplappaa ABplapapp ABplapapa ABplapaap ABplapaaa ABplaappp ABplaappa ABplaapap ABplaapaa ABplaaapp ABplaaapa ABplaaaap ABplaaaaa ABarppppp ABarppppa ABarpppap ABarpppaa ABarppapp ABarppapa ABarppaap ABarppaaa ABarpappp ABarpappa ABarpapap ABarpapaa ABarpaapp ABarpaapa ABarpaaap ABarpaaaa ABarapppp ABarapppa ABarappap ABarappaa ABarapapp ABarapapa ABarapaap ABarapaaa ABaraappp ABaraappa ABaraapap ABaraapaa ABaraaapp ABaraaapa ABaraaaap ABaraaaaa ABalppppp ABalppppa ABalpppap ABalpppaa ABalppapp ABalppapa ABalppaap ABalppaaa ABalpappp ABalpappa ABalpapap ABalpapaa ABalpaapp ABalpaapa ABalpaaap ABalpaaaa ABalapppp ABalapppa ABalappap ABalappaa ABalapapp ABalapapa ABalapaap ABalapaaa ABalaappp ABalaappa ABalaapap ABalaapaa ABalaaapp ABalaaapa ABalaaaar ABalaaaal
Number of embryos:  1
Number of images:  1
Pattern:  Z3 Z2 MSpppp MSpppa MSppap MSppaa MSpapp MSpapap MSpapaa MSpaap MSpaaa MSappp MSappa MSapap MSapaa MSaapp MSaapap MSaapaa MSaaap MSaaaap MSaaaaa Eprp Epra Eplp Epla Earp Eara Ealp Eala Dpp Dpa Dap Daa Cpppp Cpppa Cppa Cpapp Cpapa Cpaap Cpaaa Cappp Cappa Capa Caapp Caapa Caaap Caaaa ABprppppp ABprppppa ABprpppap ABprpppaa ABprppapp ABprppapa ABprppaap ABprppaaa ABprpappp ABprpappa ABprpapap ABprpapaa ABprpaapp ABprpaapa ABprpaaap ABprpaaaa ABprapppp ABprapppa ABprappap ABprappaa ABprapapp ABprapapa ABprapaap ABprapaaa ABpraappp ABpraappa ABpraapap ABpraapaa ABpraaapp ABpraaapa ABpraaaap ABpraaaaa ABplppppp ABplppppa ABplpppap ABplpppaa ABplppapp ABplppapa ABplppaap ABplppaaa ABplpappp ABplpappa ABplpapap ABplpapaa ABplpaapp ABplpaapa ABplpaaap ABplpaaaa ABplapppp ABplapppa ABplappap ABplappaa ABplapapp ABplapapa ABplapaap ABplapaaa ABplaappp ABplaappa ABplaapap ABplaapaa ABplaaapp ABplaaapa ABplaaaap ABplaaaaa ABarppppp ABarppppa ABarpppap ABarpppaa ABarppapp ABarppapa ABarppaap ABarppaaa ABarpappp ABarpappa ABarpapap ABarpapaa ABarpaapp ABarpaapa ABarpaaap ABarpaaaa ABarapppp ABarapppa ABarappap ABarappaa ABarapapp ABarapapa ABarapaap ABarapaaa ABaraappp ABaraappa ABaraapap ABaraapaa ABaraaapp ABaraaapa ABaraaaap ABaraaaaa ABalppppp ABalppppa ABalpppap ABalpppaa ABalppapp ABalppapa ABalppaap ABalppaaa ABalpappp ABalpappa ABalpapap ABalpapaa ABalpaapp ABalpaapa ABalpaaap ABalpaaaa ABalapppp ABalapppa ABalappap ABalappaa ABalapapp ABalapapa ABalapaap ABalapaaa ABalaappp ABalaappa ABalaapap ABalaapaa ABalaaapp ABalaaapa ABalaaaar ABalaaaal
Number of embryos:  1
Number of images:  1
Pattern:  Z3 Z2 MSpppp MSpppa MSppap MSppaa MSpapp MSpapap MSpapaa MSpaap MSpaaap MSpaaaa MSappp MSappa MSapap MSapaa MSaapp MSaapap MSaapaa MSaaap MSaaaa Eprp Epra Eplp Epla Earp Eara Ealp Eala Dpp Dpa Dap Daa Cpppp Cpppa Cppa Cpapp Cpapa Cpaap Cpaaa Cappp Cappa Capa Caapp Caapa Caaap Caaaa ABprppppp ABprppppa ABprpppap ABprpppaa ABprppapp ABprppapa ABprppaap ABprppaaa ABprpappp ABprpappa ABprpapap ABprpapaa ABprpaapp ABprpaapa ABprpaaap ABprpaaaa ABprapppp ABprapppa ABprappap ABprappaa ABprapapp ABprapapa ABprapaap ABprapaaa ABpraappp ABpraappa ABpraapap ABpraapaa ABpraaapp ABpraaapa ABpraaaap ABpraaaaa ABplppppp ABplppppa ABplpppap ABplpppaa ABplppapp ABplppapa ABplppaap ABplppaaa ABplpappp ABplpappa ABplpapap ABplpapaa ABplpaapp ABplpaapa ABplpaaap ABplpaaaa ABplapppp ABplapppa ABplappap ABplappaa ABplapapp ABplapapa ABplapaap ABplapaaa ABplaappp ABplaappa ABplaapap ABplaapaa ABplaaapp ABplaaapa ABplaaaap ABplaaaaa ABarppppp ABarppppa ABarpppap ABarpppaa ABarppapp ABarppapa ABarppaap ABarppaaa ABarpappp ABarpappa ABarpapap ABarpapaa ABarpaapp ABarpaapa ABarpaaap ABarpaaaa ABarapppp ABarapppa ABarappap ABarappaa ABarapapp ABarapapa ABarapaap ABarapaaa ABaraappp ABaraappa ABaraapap ABaraapaa ABaraaapp ABaraaapa ABaraaaap ABaraaaaa ABalppppp ABalppppa ABalpppap ABalpppaa ABalppapp ABalppapa ABalppaap ABalppaaa ABalpappp ABalpappa ABalpapap ABalpapaa ABalpaapp ABalpaapa ABalpaaap ABalpaaaa ABalapppp ABalapppa ABalappap ABalappaa ABalapapp ABalapapa ABalapaap ABalapaaa ABalaappp ABalaappa ABalaapap ABalaapaa ABalaaapp ABalaaapa ABalaaaar ABalaaaal
Number of embryos:  1
Number of images:  1
Pattern:  Z3 Z2 MSpppp MSpppa MSppap MSppaa MSpapp MSpapap MSpapaa MSpaap MSpaaap MSpaaaa MSappp MSappa MSapap MSapaa MSaapp MSaapap MSaapaa MSaaap MSaaaap MSaaaaa Eprp Epra Eplp Epla Earp Eara Ealp Eala Dpp Dpa Dap Daa Cppp Cppa Cpapp Cpapa Cpaap Cpaaa Cappp Cappa Capa Caapp Caapa Caaap Caaaa ABprppppp ABprppppa ABprpppap ABprpppaa ABprppapp ABprppapa ABprppaap ABprppaaa ABprpappp ABprpappa ABprpapap ABprpapaa ABprpaapp ABprpaapa ABprpaaap ABprpaaaa ABprapppp ABprapppa ABprappap ABprappaa ABprapapp ABprapapa ABprapaap ABprapaaa ABpraappp ABpraappa ABpraapap ABpraapaa ABpraaapp ABpraaapa ABpraaaap ABpraaaaa ABplppppp ABplppppa ABplpppap ABplpppaa ABplppapp ABplppapa ABplppaap ABplppaaa ABplpappp ABplpappa ABplpapap ABplpapaa ABplpaapp ABplpaapa ABplpaaap ABplpaaaa ABplapppp ABplapppa ABplappap ABplappaa ABplapapp ABplapapa ABplapaap ABplapaaa ABplaappp ABplaappa ABplaapap ABplaapaa ABplaaapp ABplaaapa ABplaaaap ABplaaaaa ABarppppp ABarppppa ABarpppap ABarpppaa ABarppapp ABarppapa ABarppaap ABarppaaa ABarpappp ABarpappa ABarpapap ABarpapaa ABarpaapp ABarpaapa ABarpaaap ABarpaaaa ABarapppp ABarapppa ABarappap ABarappaa ABarapapp ABarapapa ABarapaap ABarapaaa ABaraappp ABaraappa ABaraapap ABaraapaa ABaraaapp ABaraaapa ABaraaaap ABaraaaaa ABalppppp ABalppppa ABalpppap ABalpppaa ABalppapp ABalppapa ABalppaap ABalppaaa ABalpappp ABalpappa ABalpapap ABalpapaa ABalpaapp ABalpaapa ABalpaaap ABalpaaaa ABalapppp ABalapppa ABalappap ABalappaa ABalapapp ABalapapa ABalapaap ABalapaaa ABalaappp ABalaappa ABalaapap ABalaapaa ABalaaapp ABalaaapa ABalaaaar ABalaaaal
Number of embryos:  1
Number of images:  1
Pattern:  Z3 Z2 MSpppp MSpppa MSppap MSppaa MSpapp MSpapap MSpapaa MSpaap MSpaaap MSpaaaa MSappp MSappa MSapap MSapaa MSaapp MSaapap MSaapaa MSaaap MSaaaap MSaaaaa Eprp Epra Eplp Epla Earp Eara Ealp Eala Dpp Dpa Dap Daa Cppp Cppap Cppaa Cpapp Cpapa Cpaap Cpaaa Capp Capa Caapp Caapa Caaap Caaaa ABprppppp ABprppppa ABprpppap ABprpppaa ABprppapp ABprppapa ABprppaap ABprppaaa ABprpappp ABprpappa ABprpapap ABprpapaa ABprpaapp ABprpaapa ABprpaaap ABprpaaaa ABprapppp ABprapppa ABprappap ABprappaa ABprapapp ABprapapa ABprapaap ABprapaaa ABpraappp ABpraappa ABpraapap ABpraapaa ABpraaapp ABpraaapa ABpraaaap ABpraaaaa ABplppppp ABplppppa ABplpppap ABplpppaa ABplppapp ABplppapa ABplppaap ABplppaaa ABplpappp ABplpappa ABplpapap ABplpapaa ABplpaapp ABplpaapa ABplpaaap ABplpaaaa ABplapppp ABplapppa ABplappap ABplappaa ABplapapp ABplapapa ABplapaap ABplapaaa ABplaappp ABplaappa ABplaapap ABplaapaa ABplaaapp ABplaaapa ABplaaaap ABplaaaaa ABarppppp ABarppppa ABarpppap ABarpppaa ABarppapp ABarppapa ABarppaap ABarppaaa ABarpappp ABarpappa ABarpapap ABarpapaa ABarpaapp ABarpaapa ABarpaaap ABarpaaaa ABarapppp ABarapppa ABarappap ABarappaa ABarapapp ABarapapa ABarapaap ABarapaaa ABaraappp ABaraappa ABaraapap ABaraapaa ABaraaapp ABaraaapa ABaraaaap ABaraaaaa ABalppppp ABalppppa ABalpppap ABalpppaa ABalppapp ABalppapa ABalppaap ABalppaaa ABalpappp ABalpappa ABalpapap ABalpapaa ABalpaapp ABalpaapa ABalpaaap ABalpaaaa ABalapppp ABalapppa ABalappap ABalappaa ABalapapp ABalapapa ABalapaap ABalapaaa ABalaappp ABalaappa ABalaapap ABalaapaa ABalaaapp ABalaaapa ABalaaaar ABalaaaal
Number of embryos:  1
Number of images:  2
Pattern:  Z3 Z2 MSpppp MSpppa MSppap MSppaa MSpapp MSpapap MSpapaa MSpaap MSpaaap MSpaaaa MSappp MSappa MSapap MSapaa MSaapp MSaapap MSaapaa MSaaap MSaaaap MSaaaaa Eprp Epra Eplp Epla Earp Eara Ealp Eala Dpp Dpa Dap Daa Cpppp Cpppa Cppa Cpapp Cpapa Cpaap Cpaaa Capp Capa Caapp Caapa Caaap Caaaa ABprppppp ABprppppa ABprpppap ABprpppaa ABprppapp ABprppapa ABprppaap ABprppaaa ABprpappp ABprpappa ABprpapap ABprpapaa ABprpaapp ABprpaapa ABprpaaap ABprpaaaa ABprapppp ABprapppa ABprappap ABprappaa ABprapapp ABprapapa ABprapaap ABprapaaa ABpraappp ABpraappa ABpraapap ABpraapaa ABpraaapp ABpraaapa ABpraaaap ABpraaaaa ABplppppp ABplppppa ABplpppap ABplpppaa ABplppapp ABplppapa ABplppaap ABplppaaa ABplpappp ABplpappa ABplpapap ABplpapaa ABplpaapp ABplpaapa ABplpaaap ABplpaaaa ABplapppp ABplapppa ABplappap ABplappaa ABplapapp ABplapapa ABplapaap ABplapaaa ABplaappp ABplaappa ABplaapap ABplaapaa ABplaaapp ABplaaapa ABplaaaap ABplaaaaa ABarppppp ABarppppa ABarpppap ABarpppaa ABarppapp ABarppapa ABarppaap ABarppaaa ABarpappp ABarpappa ABarpapap ABarpapaa ABarpaapp ABarpaapa ABarpaaap ABarpaaaa ABarapppp ABarapppa ABarappap ABarappaa ABarapapp ABarapapa ABarapaap ABarapaaa ABaraappp ABaraappa ABaraapap ABaraapaa ABaraaapp ABaraaapa ABaraaaap ABaraaaaa ABalppppp ABalppppa ABalpppap ABalpppaa ABalppapp ABalppapa ABalppaap ABalppaaa ABalpappp ABalpappa ABalpapap ABalpapaa ABalpaapp ABalpaapa ABalpaaap ABalpaaaa ABalapppp ABalapppa ABalappap ABalappaa ABalapapp ABalapapa ABalapaap ABalapaaa ABalaappp ABalaappa ABalaapap ABalaapaa ABalaaapp ABalaaapa ABalaaaar ABalaaaal
Number of embryos:  11
Number of images:  16
Pattern:  Z3 Z2 MSpppp MSpppa MSppap MSppaa MSpapp MSpapap MSpapaa MSpaap MSpaaap MSpaaaa MSappp MSappa MSapap MSapaa MSaapp MSaapap MSaapaa MSaaap MSaaaap MSaaaaa Eprp Epra Eplp Epla Earp Eara Ealp Eala Dpp Dpa Dap Daa Cpppp Cpppa Cppa Cpapp Cpapa Cpaap Cpaaa Cappp Cappa Capa Caapp Caapa Caaap Caaaa ABprppppp ABprppppa ABprpppap ABprpppaa ABprppapp ABprppapa ABprppaap ABprppaaa ABprpappp ABprpappa ABprpapap ABprpapaa ABprpaapp ABprpaapa ABprpaaap ABprpaaaa ABprapppp ABprapppa ABprappap ABprappaa ABprapapp ABprapapa ABprapaap ABprapaaa ABpraappp ABpraappa ABpraapap ABpraapaa ABpraaapp ABpraaapa ABpraaaap ABpraaaaa ABplppppp ABplppppa ABplpppap ABplpppaa ABplppapp ABplppapa ABplppaap ABplppaaa ABplpappp ABplpappa ABplpapap ABplpapaa ABplpaapp ABplpaapa ABplpaaap ABplpaaaa ABplapppp ABplapppa ABplappap ABplappaa ABplapapp ABplapapa ABplapaap ABplapaaa ABplaappp ABplaappa ABplaapap ABplaapaa ABplaaapp ABplaaapa ABplaaaap ABplaaaaa ABarppppp ABarppppa ABarpppap ABarpppaa ABarppapp ABarppapa ABarppaap ABarppaaa ABarpappp ABarpappa ABarpapap ABarpapaa ABarpaapp ABarpaapa ABarpaaap ABarpaaaa ABarapppp ABarapppa ABarappap ABarappaa ABarapapp ABarapapa ABarapaap ABarapaaa ABaraappp ABaraappa ABaraapap ABaraapaa ABaraaapp ABaraaapa ABaraaaap ABaraaaaa ABalppppp ABalppppa ABalpppap ABalpppaa ABalppapp ABalppapa ABalppaap ABalppaaa ABalpappp ABalpappa ABalpapap ABalpapaa ABalpaapp ABalpaapa ABalpaaap ABalpaaaa ABalapppp ABalapppa ABalappap ABalappaa ABalapapp ABalapapa ABalapaap ABalapaaa ABalaappp ABalaappa ABalaapa ABalaaapp ABalaaapa ABalaaaar ABalaaaal
Number of embryos:  4
Number of images:  4
Pattern:  Z3 Z2 MSpppp MSpppa MSppap MSppaa MSpapp MSpapap MSpapaa MSpaap MSpaaap MSpaaaa MSappp MSappa MSapap MSapaa MSaapp MSaapap MSaapaa MSaaap MSaaaap MSaaaaa Eprp Epra Eplp Epla Earp Eara Ealp Eala Dpp Dpa Dap Daa Cpppp Cpppa Cppap Cppaa Cpapp Cpapa Cpaap Cpaaa Cappp Cappa Capa Caapp Caapa Caaap Caaaa ABprppppp ABprppppa ABprpppap ABprpppaa ABprppapp ABprppapa ABprppaap ABprppaaa ABprpappp ABprpappa ABprpapap ABprpapaa ABprpaapp ABprpaapa ABprpaaap ABprpaaaa ABprapppp ABprapppa ABprappap ABprappaa ABprapapp ABprapapa ABprapaap ABprapaaa ABpraappp ABpraappa ABpraapap ABpraapaa ABpraaapp ABpraaapa ABpraaaap ABpraaaaa ABplppppp ABplppppa ABplpppap ABplpppaa ABplppapp ABplppapa ABplppaap ABplppaaa ABplpappp ABplpappa ABplpapap ABplpapaa ABplpaapp ABplpaapa ABplpaaap ABplpaaaa ABplapppp ABplapppa ABplappap ABplappaa ABplapapp ABplapapa ABplapaap ABplapaaa ABplaappp ABplaappa ABplaapap ABplaapaa ABplaaapp ABplaaapa ABplaaaap ABplaaaaa ABarppppp ABarppppa ABarpppap ABarpppaa ABarppapp ABarppapa ABarppaap ABarppaaa ABarpappp ABarpappa ABarpapap ABarpapaa ABarpaapp ABarpaapa ABarpaaap ABarpaaaa ABarapppp ABarapppa ABarappap ABarappaa ABarapapp ABarapapa ABarapaap ABarapaaa ABaraappp ABaraappa ABaraapap ABaraapaa ABaraaapp ABaraaapa ABaraaaap ABaraaaaa ABalppppp ABalppppa ABalpppap ABalpppaa ABalppapp ABalppapa ABalppaap ABalppaaa ABalpappp ABalpappa ABalpapap ABalpapaa ABalpaapp ABalpaapa ABalpaaap ABalpaaaa ABalapppp ABalapppa ABalappap ABalappaa ABalapapp ABalapapa ABalapaap ABalapaaa ABalaappp ABalaappa ABalaapa ABalaaapp ABalaaapa ABalaaaa
Number of embryos:  1
Number of images:  2
Pattern:  Z3 Z2 MSpppp MSpppa MSppap MSppaa MSpapp MSpapap MSpapaa MSpaap MSpaaap MSpaaaa MSappp MSappa MSapap MSapaa MSaapp MSaapap MSaapaa MSaaapp MSaaapa MSaaaap MSaaaaa Eprp Epra Eplp Epla Earp Eara Ealp Eala Dpp Dpa Dap Daa Cppp Cppa Cpapp Cpapa Cpaap Cpaaa Capp Capa Caapp Caapa Caaap Caaaa ABprppppp ABprppppa ABprpppap ABprpppaa ABprppapp ABprppapa ABprppaap ABprppaaa ABprpappp ABprpappa ABprpapap ABprpapaa ABprpaapp ABprpaapa ABprpaaap ABprpaaaa ABprapppp ABprapppa ABprappap ABprappaa ABprapapp ABprapapa ABprapaap ABprapaaa ABpraappp ABpraappa ABpraapap ABpraapaa ABpraaapp ABpraaapa ABpraaaap ABpraaaaa ABplppppp ABplppppa ABplpppap ABplpppaa ABplppapp ABplppapa ABplppaap ABplppaaa ABplpappp ABplpappa ABplpapap ABplpapaa ABplpaapp ABplpaapa ABplpaaap ABplpaaaa ABplapppp ABplapppa ABplappap ABplappaa ABplapapp ABplapapa ABplapaap ABplapaaa ABplaappp ABplaappa ABplaapap ABplaapaa ABplaaapp ABplaaapa ABplaaaap ABplaaaaa ABarppppp ABarppppa ABarpppap ABarpppaa ABarppapp ABarppapa ABarppaap ABarppaaa ABarpappp ABarpappa ABarpapap ABarpapaa ABarpaapp ABarpaapa ABarpaaap ABarpaaaa ABarapppp ABarapppa ABarappap ABarappaa ABarapapp ABarapapa ABarapaap ABarapaaa ABaraappp ABaraappa ABaraapap ABaraapaa ABaraaapp ABaraaapa ABaraaaap ABaraaaaa ABalppppp ABalppppa ABalpppap ABalpppaa ABalppapp ABalppapa ABalppaap ABalppaaa ABalpappp ABalpappa ABalpapap ABalpapaa ABalpaapp ABalpaapa ABalpaaap ABalpaaaa ABalapppp ABalapppa ABalappap ABalappaa ABalapapp ABalapapa ABalapaap ABalapaaa ABalaappp ABalaappa ABalaapap ABalaapaa ABalaaapp ABalaaapa ABalaaaar ABalaaaal
Number of embryos:  3
Number of images:  3
Pattern:  Z3 Z2 MSpppp MSpppa MSppap MSppaa MSpapp MSpapap MSpapaa MSpaap MSpaaap MSpaaaa MSappp MSappa MSapap MSapaa MSaapp MSaapap MSaapaa MSaaapp MSaaapa MSaaaap MSaaaaa Eprp Epra Eplp Epla Earp Eara Ealp Eala Dpp Dpa Dap Daa Cpppp Cpppa Cppa Cpapp Cpapa Cpaap Cpaaa Capp Capa Caapp Caapa Caaap Caaaa ABprppppp ABprppppa ABprpppap ABprpppaa ABprppapp ABprppapa ABprppaap ABprppaaa ABprpappp ABprpappa ABprpapap ABprpapaa ABprpaapp ABprpaapa ABprpaaap ABprpaaaa ABprapppp ABprapppa ABprappap ABprappaa ABprapapp ABprapapa ABprapaap ABprapaaa ABpraappp ABpraappa ABpraapap ABpraapaa ABpraaapp ABpraaapa ABpraaaap ABpraaaaa ABplppppp ABplppppa ABplpppap ABplpppaa ABplppapp ABplppapa ABplppaap ABplppaaa ABplpappp ABplpappa ABplpapap ABplpapaa ABplpaapp ABplpaapa ABplpaaap ABplpaaaa ABplapppp ABplapppa ABplappap ABplappaa ABplapapp ABplapapa ABplapaap ABplapaaa ABplaappp ABplaappa ABplaapap ABplaapaa ABplaaapp ABplaaapa ABplaaaap ABplaaaaa ABarppppp ABarppppa ABarpppap ABarpppaa ABarppapp ABarppapa ABarppaap ABarppaaa ABarpappp ABarpappa ABarpapap ABarpapaa ABarpaapp ABarpaapa ABarpaaap ABarpaaaa ABarapppp ABarapppa ABarappap ABarappaa ABarapapp ABarapapa ABarapaap ABarapaaa ABaraappp ABaraappa ABaraapap ABaraapaa ABaraaapp ABaraaapa ABaraaaap ABaraaaaa ABalppppp ABalppppa ABalpppap ABalpppaa ABalppapp ABalppapa ABalppaa ABalpappp ABalpappa ABalpapap ABalpapaa ABalpaapp ABalpaapa ABalpaaap ABalpaaaa ABalapppp ABalapppa ABalappap ABalappaa ABalapapp ABalapapa ABalapaap ABalapaaa ABalaappp ABalaappa ABalaapap ABalaapaa ABalaaapp ABalaaapa ABalaaaar ABalaaaal
Number of embryos:  1
Number of images:  1
Pattern:  Z3 Z2 MSpppp MSpppa MSppap MSppaa MSpapp MSpapap MSpapaa MSpaap MSpaaap MSpaaaa MSappp MSappa MSapap MSapaa MSaapp MSaapap MSaapaa MSaaapp MSaaapa MSaaaap MSaaaaa Eprp Epra Eplp Epla Earp Eara Ealp Eala Dpp Dpa Dap Daa Cpppp Cpppa Cppa Cpapp Cpapa Cpaap Cpaaa Capp Capa Caapp Caapa Caaap Caaaa ABprppppp ABprppppa ABprpppap ABprpppaa ABprppapp ABprppapa ABprppaap ABprppaaa ABprpappp ABprpappa ABprpapap ABprpapaa ABprpaapp ABprpaapa ABprpaaap ABprpaaaa ABprapppp ABprapppa ABprappap ABprappaa ABprapapp ABprapapa ABprapaap ABprapaaa ABpraappp ABpraappa ABpraapap ABpraapaa ABpraaapp ABpraaapa ABpraaaap ABpraaaaa ABplppppp ABplppppa ABplpppap ABplpppaa ABplppapp ABplppapa ABplppaap ABplppaaa ABplpappp ABplpappa ABplpapap ABplpapaa ABplpaapp ABplpaapa ABplpaaap ABplpaaaa ABplapppp ABplapppa ABplappap ABplappaa ABplapapp ABplapapa ABplapaap ABplapaaa ABplaappp ABplaappa ABplaapap ABplaapaa ABplaaapp ABplaaapa ABplaaaap ABplaaaaa ABarppppp ABarppppa ABarpppap ABarpppaa ABarppapp ABarppapa ABarppaap ABarppaaa ABarpappp ABarpappa ABarpapap ABarpapaa ABarpaapp ABarpaapa ABarpaaap ABarpaaaa ABarapppp ABarapppa ABarappap ABarappaa ABarapapp ABarapapa ABarapaap ABarapaaa ABaraappp ABaraappa ABaraapap ABaraapaa ABaraaapp ABaraaapa ABaraaaap ABaraaaaa ABalppppp ABalppppa ABalpppap ABalpppaa ABalppapp ABalppapa ABalppaap ABalppaaa ABalpappp ABalpappa ABalpapap ABalpapaa ABalpaapp ABalpaapa ABalpaaap ABalpaaaa ABalapppp ABalapppa ABalappa ABalapapp ABalapapa ABalapaap ABalapaaa ABalaappp ABalaappa ABalaapap ABalaapaa ABalaaapp ABalaaapa ABalaaaar ABalaaaal
Number of embryos:  1
Number of images:  1
Pattern:  Z3 Z2 MSpppp MSpppa MSppap MSppaa MSpapp MSpapap MSpapaa MSpaap MSpaaap MSpaaaa MSappp MSappa MSapap MSapaa MSaapp MSaapap MSaapaa MSaaapp MSaaapa MSaaaap MSaaaaa Eprp Epra Eplp Epla Earp Eara Ealp Eala Dpp Dpa Dap Daa Cpppp Cpppa Cppa Cpapp Cpapa Cpaap Cpaaa Capp Capa Caapp Caapa Caaap Caaaa ABprppppp ABprppppa ABprpppap ABprpppaa ABprppapp ABprppapa ABprppaap ABprppaaa ABprpappp ABprpappa ABprpapap ABprpapaa ABprpaapp ABprpaapa ABprpaaap ABprpaaaa ABprapppp ABprapppa ABprappap ABprappaa ABprapapp ABprapapa ABprapaap ABprapaaa ABpraappp ABpraappa ABpraapap ABpraapaa ABpraaapp ABpraaapa ABpraaaap ABpraaaaa ABplppppp ABplppppa ABplpppap ABplpppaa ABplppapp ABplppapa ABplppaap ABplppaaa ABplpappp ABplpappa ABplpapap ABplpapaa ABplpaapp ABplpaapa ABplpaaap ABplpaaaa ABplapppp ABplapppa ABplappap ABplappaa ABplapapp ABplapapa ABplapaap ABplapaaa ABplaappp ABplaappa ABplaapap ABplaapaa ABplaaapp ABplaaapa ABplaaaap ABplaaaaa ABarppppp ABarppppa ABarpppap ABarpppaa ABarppapp ABarppapa ABarppaap ABarppaaa ABarpappp ABarpappa ABarpapap ABarpapaa ABarpaapp ABarpaapa ABarpaaap ABarpaaaa ABarapppp ABarapppa ABarappap ABarappaa ABarapapp ABarapapa ABarapaap ABarapaaa ABaraappp ABaraappa ABaraapap ABaraapaa ABaraaapp ABaraaapa ABaraaaap ABaraaaaa ABalppppp ABalppppa ABalpppap ABalpppaa ABalppapp ABalppapa ABalppaap ABalppaaa ABalpappp ABalpappa ABalpapap ABalpapaa ABalpaapp ABalpaapa ABalpaaap ABalpaaaa ABalapppp ABalapppa ABalappap ABalappaa ABalapapp ABalapapa ABalapaap ABalapaaa ABalaappp ABalaappa ABalaapap ABalaapaa ABalaaapp ABalaaapa ABalaaaa
Number of embryos:  1
Number of images:  1
Pattern:  Z3 Z2 MSpppp MSpppa MSppap MSppaa MSpapp MSpapap MSpapaa MSpaap MSpaaap MSpaaaa MSappp MSappa MSapap MSapaa MSaapp MSaapap MSaapaa MSaaapp MSaaapa MSaaaap MSaaaaa Eprp Epra Eplp Epla Earp Eara Ealp Eala Dpp Dpa Dap Daa Cpppp Cpppa Cppa Cpapp Cpapa Cpaap Cpaaa Cappp Cappa Capa Caapp Caapa Caaap Caaaa ABprppppp ABprppppa ABprpppap ABprpppaa ABprppapp ABprppapa ABprppaap ABprppaaa ABprpappp ABprpappa ABprpapap ABprpapaa ABprpaapp ABprpaapa ABprpaaap ABprpaaaa ABprapppp ABprapppa ABprappap ABprappaa ABprapapp ABprapapa ABprapaap ABprapaaa ABpraappp ABpraappa ABpraapap ABpraapaa ABpraaapp ABpraaapa ABpraaaap ABpraaaaa ABplppppp ABplppppa ABplpppap ABplpppaa ABplppapp ABplppapa ABplppaap ABplppaaa ABplpappp ABplpappa ABplpapap ABplpapaa ABplpaapp ABplpaapa ABplpaaap ABplpaaaa ABplapppp ABplapppa ABplappap ABplappaa ABplapapp ABplapapa ABplapaap ABplapaaa ABplaappp ABplaappa ABplaapap ABplaapaa ABplaaapp ABplaaapa ABplaaaap ABplaaaaa ABarppppp ABarppppa ABarpppap ABarpppaa ABarppapp ABarppapa ABarppaap ABarppaaa ABarpappp ABarpappa ABarpapap ABarpapaa ABarpaapp ABarpaapa ABarpaaap ABarpaaaa ABarapppp ABarapppa ABarappap ABarappaa ABarapapp ABarapapa ABarapaap ABarapaaa ABaraappp ABaraappa ABaraapap ABaraapaa ABaraaapp ABaraaapa ABaraaaap ABaraaaaa ABalppppp ABalppppa ABalpppap ABalpppaa ABalppapp ABalppapa ABalppaap ABalppaaa ABalpappp ABalpappa ABalpapap ABalpapaa ABalpaapp ABalpaapa ABalpaaap ABalpaaaa ABalapppp ABalapppa ABalappap ABalappaa ABalapapp ABalapapa ABalapaap ABalapaaa ABalaappp ABalaappa ABalaapa ABalaaapp ABalaaapa ABalaaaa
Number of embryos:  3
Number of images:  3
Pattern:  Z3 Z2 MSpppp MSpppa MSppap MSppaa MSpappp MSpappa MSpapap MSpapaa MSpaap MSpaaap MSpaaaa MSappp MSappa MSapap MSapaa MSaapp MSaapap MSaapaa MSaaapp MSaaapa MSaaaap MSaaaaa Eprp Epra Eplp Epla Earp Eara Ealp Eala Dpp Dpa Dap Daa Cpppp Cpppa Cppap Cppaa Cpapp Cpapa Cpaap Cpaaa Cappp Cappa Capa Caapp Caapa Caaap Caaaa ABprppppp ABprppppa ABprpppap ABprpppaa ABprppapp ABprppapa ABprppaa ABprpappp ABprpappa ABprpapap ABprpapaa ABprpaapp ABprpaapa ABprpaaap ABprpaaaa ABprapppp ABprapppa ABprappap ABprappaa ABprapapp ABprapapa ABprapaap ABprapaaa ABpraappp ABpraappa ABpraapap ABpraapaa ABpraaapp ABpraaapa ABpraaaap ABpraaaaa ABplppppp ABplppppa ABplpppap ABplpppaa ABplppapp ABplppapa ABplppaa ABplpappp ABplpappa ABplpapap ABplpapaa ABplpaapp ABplpaapa ABplpaaap ABplpaaaa ABplapppp ABplapppa ABplappap ABplappaa ABplapapp ABplapapa ABplapaap ABplapaaa ABplaappp ABplaappa ABplaapap ABplaapaa ABplaaapp ABplaaapa ABplaaaap ABplaaaaa ABarppppp ABarppppa ABarpppap ABarpppaa ABarppapp ABarppapa ABarppaap ABarppaaa ABarpappp ABarpappa ABarpapap ABarpapaa ABarpaapp ABarpaapa ABarpaaap ABarpaaaa ABarapppp ABarapppa ABarappap ABarappaa ABarapapp ABarapapa ABarapaap ABarapaaa ABaraappp ABaraappa ABaraapap ABaraapaa ABaraaapp ABaraaapa ABaraaaap ABaraaaaa ABalppppp ABalppppa ABalpppap ABalpppaa ABalppapp ABalppapa ABalppaap ABalppaaa ABalpappp ABalpappa ABalpapap ABalpapaa ABalpaapp ABalpaapa ABalpaaap ABalpaaaa ABalapppp ABalapppa ABalappap ABalappaa ABalapapp ABalapapa ABalapaap ABalapaaa ABalaappp ABalaappa ABalaapa ABalaaapp ABalaaapa ABalaaaa
Number of embryos:  1
Number of images:  1
-----------------
-----------------
Age:  176
Number of patterns:  6
-----------------
Pattern:  Z3 Z2 MSpppp MSpppa MSppap MSppaa MSpapp MSpapap MSpapaa MSpaap MSpaaap MSpaaaa MSappp MSappa MSapap MSapaa MSaapp MSaapap MSaapaa MSaaap MSaaaap MSaaaaa Eprp Epra Eplp Epla Earp Eara Ealp Eala Dpp Dpa Dap Daa Cpppp Cpppa Cppa Cpapp Cpapa Cpaap Cpaaa Cappp Cappa Capa Caapp Caapa Caaap Caaaa ABprppppp ABprppppa ABprpppap ABprpppaa ABprppapp ABprppapa ABprppaap ABprppaaa ABprpappp ABprpappa ABprpapap ABprpapaa ABprpaapp ABprpaapa ABprpaaap ABprpaaaa ABprapppp ABprapppa ABprappap ABprappaa ABprapapp ABprapapa ABprapaap ABprapaaa ABpraappp ABpraappa ABpraapap ABpraapaa ABpraaapp ABpraaapa ABpraaaap ABpraaaaa ABplppppp ABplppppa ABplpppap ABplpppaa ABplppapp ABplppapa ABplppaap ABplppaaa ABplpappp ABplpappa ABplpapap ABplpapaa ABplpaapp ABplpaapa ABplpaaap ABplpaaaa ABplapppp ABplapppa ABplappap ABplappaa ABplapapp ABplapapa ABplapaap ABplapaaa ABplaappp ABplaappa ABplaapap ABplaapaa ABplaaapp ABplaaapa ABplaaaap ABplaaaaa ABarppppp ABarppppa ABarpppap ABarpppaa ABarppapp ABarppapa ABarppaap ABarppaaa ABarpappp ABarpappa ABarpapap ABarpapaa ABarpaapp ABarpaapa ABarpaaap ABarpaaaa ABarapppp ABarapppa ABarappap ABarappaa ABarapapp ABarapapa ABarapaap ABarapaaa ABaraappp ABaraappa ABaraapap ABaraapaa ABaraaapp ABaraaapa ABaraaaap ABaraaaaa ABalppppp ABalppppa ABalpppap ABalpppaa ABalppapp ABalppapa ABalppaap ABalppaaa ABalpappp ABalpappa ABalpapap ABalpapaa ABalpaapp ABalpaapa ABalpaaap ABalpaaaa ABalapppp ABalapppa ABalappap ABalappaa ABalapapp ABalapapa ABalapaap ABalapaaa ABalaappp ABalaappa ABalaapap ABalaapaa ABalaaapp ABalaaapa ABalaaaar ABalaaaal
Number of embryos:  20
Number of images:  29
Pattern:  Z3 Z2 MSpppp MSpppa MSppap MSppaa MSpapp MSpapap MSpapaa MSpaap MSpaaap MSpaaaa MSappp MSappa MSapap MSapaa MSaapp MSaapap MSaapaa MSaaapp MSaaapa MSaaaap MSaaaaa Eprp Epra Eplp Epla Earp Eara Ealp Eala Dpp Dpa Dap Daa Cppp Cppa Cpapp Cpapa Cpaap Cpaaa Cappp Cappa Capa Caapp Caapa Caaap Caaaa ABprppppp ABprppppa ABprpppap ABprpppaa ABprppapp ABprppapa ABprppaap ABprppaaa ABprpappp ABprpappa ABprpapap ABprpapaa ABprpaapp ABprpaapa ABprpaaap ABprpaaaa ABprapppp ABprapppa ABprappap ABprappaa ABprapapp ABprapapa ABprapaap ABprapaaa ABpraappp ABpraappa ABpraapap ABpraapaa ABpraaapp ABpraaapa ABpraaaap ABpraaaaa ABplppppp ABplppppa ABplpppap ABplpppaa ABplppapp ABplppapa ABplppaap ABplppaaa ABplpappp ABplpappa ABplpapap ABplpapaa ABplpaapp ABplpaapa ABplpaaap ABplpaaaa ABplapppp ABplapppa ABplappap ABplappaa ABplapapp ABplapapa ABplapaap ABplapaaa ABplaappp ABplaappa ABplaapap ABplaapaa ABplaaapp ABplaaapa ABplaaaap ABplaaaaa ABarppppp ABarppppa ABarpppap ABarpppaa ABarppapp ABarppapa ABarppaap ABarppaaa ABarpappp ABarpappa ABarpapap ABarpapaa ABarpaapp ABarpaapa ABarpaaap ABarpaaaa ABarapppp ABarapppa ABarappap ABarappaa ABarapapp ABarapapa ABarapaap ABarapaaa ABaraappp ABaraappa ABaraapap ABaraapaa ABaraaapp ABaraaapa ABaraaaap ABaraaaaa ABalppppp ABalppppa ABalpppap ABalpppaa ABalppapp ABalppapa ABalppaap ABalppaaa ABalpappp ABalpappa ABalpapap ABalpapaa ABalpaapp ABalpaapa ABalpaaap ABalpaaaa ABalapppp ABalapppa ABalappap ABalappaa ABalapapp ABalapapa ABalapaap ABalapaaa ABalaappp ABalaappa ABalaapap ABalaapaa ABalaaapp ABalaaapa ABalaaaar ABalaaaal
Number of embryos:  1
Number of images:  1
Pattern:  Z3 Z2 MSpppp MSpppa MSppap MSppaa MSpapp MSpapap MSpapaa MSpaap MSpaaap MSpaaaa MSappp MSappa MSapap MSapaa MSaapp MSaapap MSaapaa MSaaapp MSaaapa MSaaaap MSaaaaa Eprp Epra Eplp Epla Earp Eara Ealp Eala Dpp Dpa Dap Daa Cppp Cppap Cppaa Cpapp Cpapa Cpaap Cpaaa Cappp Cappa Capa Caapp Caapa Caaap Caaaa ABprppppp ABprppppa ABprpppap ABprpppaa ABprppapp ABprppapa ABprppaap ABprppaaa ABprpappp ABprpappa ABprpapap ABprpapaa ABprpaapp ABprpaapa ABprpaaap ABprpaaaa ABprapppp ABprapppa ABprappap ABprappaa ABprapapp ABprapapa ABprapaap ABprapaaa ABpraappp ABpraappa ABpraapap ABpraapaa ABpraaapp ABpraaapa ABpraaaap ABpraaaaa ABplppppp ABplppppa ABplpppap ABplpppaa ABplppapp ABplppapa ABplppaa ABplpappp ABplpappa ABplpapap ABplpapaa ABplpaapp ABplpaapa ABplpaaap ABplpaaaa ABplapppp ABplapppa ABplappap ABplappaa ABplapapp ABplapapa ABplapaap ABplapaaa ABplaappp ABplaappa ABplaapap ABplaapaa ABplaaapp ABplaaapa ABplaaaap ABplaaaaa ABarppppp ABarppppa ABarpppap ABarpppaa ABarppapp ABarppapa ABarppaap ABarppaaa ABarpappp ABarpappa ABarpapap ABarpapaa ABarpaapp ABarpaapa ABarpaaap ABarpaaaa ABarapppp ABarapppa ABarappap ABarappaa ABarapapp ABarapapa ABarapaap ABarapaaa ABaraappp ABaraappa ABaraapap ABaraapaa ABaraaapp ABaraaapa ABaraaaap ABaraaaaa ABalppppp ABalppppa ABalpppap ABalpppaa ABalppapp ABalppapa ABalppaap ABalppaaa ABalpappp ABalpappa ABalpapap ABalpapaa ABalpaapp ABalpaapa ABalpaaap ABalpaaaa ABalapppp ABalapppa ABalappap ABalappaa ABalapapp ABalapapa ABalapaap ABalapaaa ABalaappp ABalaappa ABalaapap ABalaapaa ABalaaapp ABalaaapa ABalaaaar ABalaaaal
Number of embryos:  1
Number of images:  1
Pattern:  Z3 Z2 MSpppp MSpppa MSppap MSppaa MSpapp MSpapap MSpapaa MSpaap MSpaaap MSpaaaa MSappp MSappa MSapap MSapaa MSaapp MSaapap MSaapaa MSaaapp MSaaapa MSaaaap MSaaaaa Eprp Epra Eplp Epla Earp Eara Ealp Eala Dpp Dpa Dap Daa Cpppp Cpppa Cppa Cpapp Cpapa Cpaap Cpaaa Capp Capa Caapp Caapa Caaap Caaaa ABprppppp ABprppppa ABprpppap ABprpppaa ABprppapp ABprppapa ABprppaap ABprppaaa ABprpappp ABprpappa ABprpapap ABprpapaa ABprpaapp ABprpaapa ABprpaaap ABprpaaaa ABprapppp ABprapppa ABprappap ABprappaa ABprapapp ABprapapa ABprapaap ABprapaaa ABpraappp ABpraappa ABpraapap ABpraapaa ABpraaapp ABpraaapa ABpraaaap ABpraaaaa ABplppppp ABplppppa ABplpppap ABplpppaa ABplppapp ABplppapa ABplppaap ABplppaaa ABplpappp ABplpappa ABplpapap ABplpapaa ABplpaapp ABplpaapa ABplpaaap ABplpaaaa ABplapppp ABplapppa ABplappap ABplappaa ABplapapp ABplapapa ABplapaap ABplapaaa ABplaappp ABplaappa ABplaapap ABplaapaa ABplaaapp ABplaaapa ABplaaaap ABplaaaaa ABarppppp ABarppppa ABarpppap ABarpppaa ABarppapp ABarppapa ABarppaap ABarppaaa ABarpappp ABarpappa ABarpapap ABarpapaa ABarpaapp ABarpaapa ABarpaaap ABarpaaaa ABarapppp ABarapppa ABarappap ABarappaa ABarapapp ABarapapa ABarapaap ABarapaaa ABaraappp ABaraappa ABaraapap ABaraapaa ABaraaapp ABaraaapa ABaraaaap ABaraaaaa ABalppppp ABalppppa ABalpppap ABalpppaa ABalppapp ABalppapa ABalppaap ABalppaaa ABalpappp ABalpappa ABalpapap ABalpapaa ABalpaapp ABalpaapa ABalpaaap ABalpaaaa ABalapppp ABalapppa ABalappap ABalappaa ABalapapp ABalapapa ABalapaap ABalapaaa ABalaappp ABalaappa ABalaapap ABalaapaa ABalaaapp ABalaaapa ABalaaaar ABalaaaal
Number of embryos:  9
Number of images:  14
Pattern:  Z3 Z2 MSpppp MSpppa MSppap MSppaa MSpapp MSpapap MSpapaa MSpaap MSpaaap MSpaaaa MSappp MSappa MSapap MSapaa MSaapp MSaapap MSaapaa MSaaapp MSaaapa MSaaaap MSaaaaa Eprp Epra Eplp Epla Earp Eara Ealp Eala Dpp Dpa Dap Daa Cpppp Cpppa Cppa Cpapp Cpapa Cpaap Cpaaa Cappp Cappa Capa Caapp Caapa Caaap Caaaa ABprppppp ABprppppa ABprpppap ABprpppaa ABprppapp ABprppapa ABprppaap ABprppaaa ABprpappp ABprpappa ABprpapap ABprpapaa ABprpaapp ABprpaapa ABprpaaap ABprpaaaa ABprapppp ABprapppa ABprappap ABprappaa ABprapapp ABprapapa ABprapaap ABprapaaa ABpraappp ABpraappa ABpraapap ABpraapaa ABpraaapp ABpraaapa ABpraaaap ABpraaaaa ABplppppp ABplppppa ABplpppap ABplpppaa ABplppapp ABplppapa ABplppaap ABplppaaa ABplpappp ABplpappa ABplpapap ABplpapaa ABplpaapp ABplpaapa ABplpaaap ABplpaaaa ABplapppp ABplapppa ABplappap ABplappaa ABplapapp ABplapapa ABplapaap ABplapaaa ABplaappp ABplaappa ABplaapap ABplaapaa ABplaaapp ABplaaapa ABplaaaap ABplaaaaa ABarppppp ABarppppa ABarpppap ABarpppaa ABarppapp ABarppapa ABarppaap ABarppaaa ABarpappp ABarpappa ABarpapap ABarpapaa ABarpaapp ABarpaapa ABarpaaap ABarpaaaa ABarapppp ABarapppa ABarappap ABarappaa ABarapapp ABarapapa ABarapaap ABarapaaa ABaraappp ABaraappa ABaraapap ABaraapaa ABaraaapp ABaraaapa ABaraaaap ABaraaaaa ABalppppp ABalppppa ABalpppap ABalpppaa ABalppapp ABalppapa ABalppaap ABalppaaa ABalpappp ABalpappa ABalpapap ABalpapaa ABalpaapp ABalpaapa ABalpaaap ABalpaaaa ABalapppp ABalapppa ABalappap ABalappaa ABalapapp ABalapapa ABalapaap ABalapaaa ABalaappp ABalaappa ABalaapa ABalaaapp ABalaaapa ABalaaaar ABalaaaal
Number of embryos:  1
Number of images:  2
Pattern:  Z3 Z2 MSpppp MSpppa MSppap MSppaa MSpapp MSpapap MSpapaa MSpaap MSpaaap MSpaaaa MSappp MSappa MSapap MSapaa MSaapp MSaapap MSaapaa MSaaapp MSaaapa MSaaaap MSaaaaa Eprp Epra Eplp Epla Earp Eara Ealp Eala Dpp Dpa Dap Daa Cpppp Cpppa Cppa Cpapp Cpapa Cpaap Cpaaa Cappp Cappa Capa Caapp Caapa Caaap Caaaa ABprppppp ABprppppa ABprpppap ABprpppaa ABprppapp ABprppapa ABprppaap ABprppaaa ABprpappp ABprpappa ABprpapap ABprpapaa ABprpaapp ABprpaapa ABprpaaap ABprpaaaa ABprapppp ABprapppa ABprappap ABprappaa ABprapapp ABprapapa ABprapaap ABprapaaa ABpraappp ABpraappa ABpraapap ABpraapaa ABpraaapp ABpraaapa ABpraaaap ABpraaaaa ABplppppp ABplppppa ABplpppap ABplpppaa ABplppapp ABplppapa ABplppaap ABplppaaa ABplpappp ABplpappa ABplpapap ABplpapaa ABplpaapp ABplpaapa ABplpaaap ABplpaaaa ABplapppp ABplapppa ABplappap ABplappaa ABplapapp ABplapapa ABplapaap ABplapaaa ABplaappp ABplaappa ABplaapap ABplaapaa ABplaaapp ABplaaapa ABplaaaap ABplaaaaa ABarppppp ABarppppa ABarpppap ABarpppaa ABarppapp ABarppapa ABarppaap ABarppaaa ABarpappp ABarpappa ABarpapap ABarpapaa ABarpaapp ABarpaapa ABarpaaap ABarpaaaa ABarapppp ABarapppa ABarappap ABarappaa ABarapapp ABarapapa ABarapaap ABarapaaa ABaraappp ABaraappa ABaraapap ABaraapaa ABaraaapp ABaraaapa ABaraaaap ABaraaaaa ABalppppp ABalppppa ABalpppap ABalpppaa ABalppapp ABalppapa ABalppaap ABalppaaa ABalpappp ABalpappa ABalpapap ABalpapaa ABalpaapp ABalpaapa ABalpaaap ABalpaaaa ABalapppp ABalapppa ABalappap ABalappaa ABalapapp ABalapapa ABalapaap ABalapaaa ABalaappp ABalaappa ABalaapap ABalaapaa ABalaaapp ABalaaapa ABalaaaa
Number of embryos:  1
Number of images:  1
-----------------
-----------------
Age:  177
Number of patterns:  5
-----------------
Pattern:  Z3 Z2 MSpppp MSpppa MSppap MSppaa MSpapp MSpapap MSpapaa MSpaap MSpaaap MSpaaaa MSappp MSappa MSapap MSapaa MSaapp MSaapap MSaapaa MSaaap MSaaaap MSaaaaa Eprp Epra Eplp Epla Earp Eara Ealp Eala Dpp Dpa Dap Daa Cpppp Cpppa Cppap Cppaa Cpapp Cpapa Cpaap Cpaaa Cappp Cappa Capa Caapp Caapa Caaap Caaaa ABprppppp ABprppppa ABprpppap ABprpppaa ABprppapp ABprppapa ABprppaap ABprppaaa ABprpappp ABprpappa ABprpapap ABprpapaa ABprpaapp ABprpaapa ABprpaaap ABprpaaaa ABprapppp ABprapppa ABprappap ABprappaa ABprapapp ABprapapa ABprapaap ABprapaaa ABpraappp ABpraappa ABpraapap ABpraapaa ABpraaapp ABpraaapa ABpraaaap ABpraaaaa ABplppppp ABplppppa ABplpppap ABplpppaa ABplppapp ABplppapa ABplppaap ABplppaaa ABplpappp ABplpappa ABplpapap ABplpapaa ABplpaapp ABplpaapa ABplpaaap ABplpaaaa ABplapppp ABplapppa ABplappap ABplappaa ABplapapp ABplapapa ABplapaap ABplapaaa ABplaappp ABplaappa ABplaapap ABplaapaa ABplaaapp ABplaaapa ABplaaaap ABplaaaaa ABarppppp ABarppppa ABarpppap ABarpppaa ABarppapp ABarppapa ABarppaap ABarppaaa ABarpappp ABarpappa ABarpapap ABarpapaa ABarpaapp ABarpaapa ABarpaaap ABarpaaaa ABarapppp ABarapppa ABarappap ABarappaa ABarapapp ABarapapa ABarapaap ABarapaaa ABaraappp ABaraappa ABaraapap ABaraapaa ABaraaapp ABaraaapa ABaraaaap ABaraaaaa ABalppppp ABalppppa ABalpppap ABalpppaa ABalppapp ABalppapa ABalppaap ABalppaaa ABalpappp ABalpappa ABalpapap ABalpapaa ABalpaapp ABalpaapa ABalpaaap ABalpaaaa ABalapppp ABalapppa ABalappap ABalappaa ABalapapp ABalapapa ABalapaap ABalapaaa ABalaappp ABalaappa ABalaapap ABalaapaa ABalaaapp ABalaaapa ABalaaaar ABalaaaal
Number of embryos:  2
Number of images:  2
Pattern:  Z3 Z2 MSpppp MSpppa MSppap MSppaa MSpapp MSpapap MSpapaa MSpaap MSpaaap MSpaaaa MSappp MSappa MSapap MSapaa MSaapp MSaapap MSaapaa MSaaapp MSaaapa MSaaaap MSaaaaa Eprp Epra Eplp Epla Earp Eara Ealp Eala Dpp Dpa Dap Daa Cppp Cppap Cppaa Cpapp Cpapa Cpaap Cpaaa Cappp Cappa Capa Caapp Caapa Caaap Caaaa ABprppppp ABprppppa ABprpppap ABprpppaa ABprppapp ABprppapa ABprppaap ABprppaaa ABprpappp ABprpappa ABprpapap ABprpapaa ABprpaapp ABprpaapa ABprpaaap ABprpaaaa ABprapppp ABprapppa ABprappap ABprappaa ABprapapp ABprapapa ABprapaap ABprapaaa ABpraappp ABpraappa ABpraapap ABpraapaa ABpraaapp ABpraaapa ABpraaaap ABpraaaaa ABplppppp ABplppppa ABplpppap ABplpppaa ABplppapp ABplppapa ABplppaap ABplppaaa ABplpappp ABplpappa ABplpapap ABplpapaa ABplpaapp ABplpaapa ABplpaaap ABplpaaaa ABplapppp ABplapppa ABplappap ABplappaa ABplapapp ABplapapa ABplapaap ABplapaaa ABplaappp ABplaappa ABplaapap ABplaapaa ABplaaapp ABplaaapa ABplaaaap ABplaaaaa ABarppppp ABarppppa ABarpppap ABarpppaa ABarppapp ABarppapa ABarppaap ABarppaaa ABarpappp ABarpappa ABarpapap ABarpapaa ABarpaapp ABarpaapa ABarpaaap ABarpaaaa ABarapppp ABarapppa ABarappap ABarappaa ABarapapp ABarapapa ABarapaap ABarapaaa ABaraappp ABaraappa ABaraapap ABaraapaa ABaraaapp ABaraaapa ABaraaaap ABaraaaaa ABalppppp ABalppppa ABalpppap ABalpppaa ABalppapp ABalppapa ABalppaap ABalppaaa ABalpappp ABalpappa ABalpapap ABalpapaa ABalpaapp ABalpaapa ABalpaaap ABalpaaaa ABalapppp ABalapppa ABalappap ABalappaa ABalapapp ABalapapa ABalapaap ABalapaaa ABalaappp ABalaappa ABalaapap ABalaapaa ABalaaapp ABalaaapa ABalaaaar ABalaaaal
Number of embryos:  2
Number of images:  6
Pattern:  Z3 Z2 MSpppp MSpppa MSppap MSppaa MSpapp MSpapap MSpapaa MSpaap MSpaaap MSpaaaa MSappp MSappa MSapap MSapaa MSaapp MSaapap MSaapaa MSaaapp MSaaapa MSaaaap MSaaaaa Eprp Epra Eplp Epla Earp Eara Ealp Eala Dpp Dpa Dap Daa Cpppp Cpppa Cppa Cpapp Cpapa Cpaap Cpaaa Cappp Cappa Capa Caapp Caapa Caaap Caaaa ABprppppp ABprppppa ABprpppap ABprpppaa ABprppapp ABprppapa ABprppaap ABprppaaa ABprpappp ABprpappa ABprpapap ABprpapaa ABprpaapp ABprpaapa ABprpaaap ABprpaaaa ABprapppp ABprapppa ABprappap ABprappaa ABprapapp ABprapapa ABprapaap ABprapaaa ABpraappp ABpraappa ABpraapap ABpraapaa ABpraaapp ABpraaapa ABpraaaap ABpraaaaa ABplppppp ABplppppa ABplpppap ABplpppaa ABplppapp ABplppapa ABplppaap ABplppaaa ABplpappp ABplpappa ABplpapap ABplpapaa ABplpaapp ABplpaapa ABplpaaap ABplpaaaa ABplapppp ABplapppa ABplappap ABplappaa ABplapapp ABplapapa ABplapaap ABplapaaa ABplaappp ABplaappa ABplaapap ABplaapaa ABplaaapp ABplaaapa ABplaaaap ABplaaaaa ABarppppp ABarppppa ABarpppap ABarpppaa ABarppapp ABarppapa ABarppaap ABarppaaa ABarpappp ABarpappa ABarpapap ABarpapaa ABarpaapp ABarpaapa ABarpaaap ABarpaaaa ABarapppp ABarapppa ABarappap ABarappaa ABarapapp ABarapapa ABarapaap ABarapaaa ABaraappp ABaraappa ABaraapap ABaraapaa ABaraaapp ABaraaapa ABaraaaap ABaraaaaa ABalppppp ABalppppa ABalpppap ABalpppaa ABalppapp ABalppapa ABalppaap ABalppaaa ABalpappp ABalpappa ABalpapap ABalpapaa ABalpaapp ABalpaapa ABalpaaap ABalpaaaa ABalapppp ABalapppa ABalappap ABalappaa ABalapapp ABalapapa ABalapaap ABalapaaa ABalaappp ABalaappa ABalaapap ABalaapaa ABalaaapp ABalaaapa ABalaaaar ABalaaaal
Number of embryos:  26
Number of images:  50
Pattern:  Z3 Z2 MSpppp MSpppa MSppap MSppaa MSpapp MSpapap MSpapaa MSpaapp MSpaapa MSpaaap MSpaaaa MSappp MSappa MSapap MSapaa MSaapp MSaapap MSaapaa MSaaapp MSaaapa MSaaaap MSaaaaa Eprp Epra Eplp Epla Earp Eara Ealp Eala Dpp Dpa Dap Daa Cppp Cppa Cpapp Cpapa Cpaap Cpaaa Cappp Cappa Capa Caapp Caapa Caaap Caaaa ABprppppp ABprppppa ABprpppap ABprpppaa ABprppapp ABprppapa ABprppaap ABprppaaa ABprpappp ABprpappa ABprpapap ABprpapaa ABprpaapp ABprpaapa ABprpaaap ABprpaaaa ABprapppp ABprapppa ABprappap ABprappaa ABprapapp ABprapapa ABprapaap ABprapaaa ABpraappp ABpraappa ABpraapap ABpraapaa ABpraaapp ABpraaapa ABpraaaap ABpraaaaa ABplppppp ABplppppa ABplpppap ABplpppaa ABplppapp ABplppapa ABplppaap ABplppaaa ABplpappp ABplpappa ABplpapap ABplpapaa ABplpaapp ABplpaapa ABplpaaap ABplpaaaa ABplapppp ABplapppa ABplappap ABplappaa ABplapapp ABplapapa ABplapaap ABplapaaa ABplaappp ABplaappa ABplaapap ABplaapaa ABplaaapp ABplaaapa ABplaaaap ABplaaaaa ABarppppp ABarppppa ABarpppap ABarpppaa ABarppapp ABarppapa ABarppaap ABarppaaa ABarpappp ABarpappa ABarpapap ABarpapaa ABarpaapp ABarpaapa ABarpaaap ABarpaaaa ABarapppp ABarapppa ABarappap ABarappaa ABarapapp ABarapapa ABarapaap ABarapaaa ABaraappp ABaraappa ABaraapap ABaraapaa ABaraaapp ABaraaapa ABaraaaap ABaraaaaa ABalppppp ABalppppa ABalpppap ABalpppaa ABalppapp ABalppapa ABalppaap ABalppaaa ABalpappp ABalpappa ABalpapap ABalpapaa ABalpaapp ABalpaapa ABalpaaap ABalpaaaa ABalapppp ABalapppa ABalappap ABalappaa ABalapapp ABalapapa ABalapaap ABalapaaa ABalaappp ABalaappa ABalaapap ABalaapaa ABalaaapp ABalaaapa ABalaaaar ABalaaaal
Number of embryos:  1
Number of images:  3
Pattern:  Z3 Z2 MSpppp MSpppa MSppap MSppaa MSpapp MSpapap MSpapaa MSpaapp MSpaapa MSpaaap MSpaaaa MSappp MSappa MSapap MSapaa MSaapp MSaapap MSaapaa MSaaapp MSaaapa MSaaaap MSaaaaa Eprp Epra Eplp Epla Earp Eara Ealp Eala Dpp Dpa Dap Daa Cpppp Cpppa Cppa Cpapp Cpapa Cpaap Cpaaa Capp Capa Caapp Caapa Caaap Caaaa ABprppppp ABprppppa ABprpppap ABprpppaa ABprppapp ABprppapa ABprppaap ABprppaaa ABprpappp ABprpappa ABprpapap ABprpapaa ABprpaapp ABprpaapa ABprpaaap ABprpaaaa ABprapppp ABprapppa ABprappap ABprappaa ABprapapp ABprapapa ABprapaap ABprapaaa ABpraappp ABpraappa ABpraapap ABpraapaa ABpraaapp ABpraaapa ABpraaaap ABpraaaaa ABplppppp ABplppppa ABplpppap ABplpppaa ABplppapp ABplppapa ABplppaap ABplppaaa ABplpappp ABplpappa ABplpapap ABplpapaa ABplpaapp ABplpaapa ABplpaaap ABplpaaaa ABplapppp ABplapppa ABplappap ABplappaa ABplapapp ABplapapa ABplapaap ABplapaaa ABplaappp ABplaappa ABplaapap ABplaapaa ABplaaapp ABplaaapa ABplaaaap ABplaaaaa ABarppppp ABarppppa ABarpppap ABarpppaa ABarppapp ABarppapa ABarppaap ABarppaaa ABarpappp ABarpappa ABarpapap ABarpapaa ABarpaapp ABarpaapa ABarpaaap ABarpaaaa ABarapppp ABarapppa ABarappap ABarappaa ABarapapp ABarapapa ABarapaap ABarapaaa ABaraappp ABaraappa ABaraapap ABaraapaa ABaraaapp ABaraaapa ABaraaaap ABaraaaaa ABalppppp ABalppppa ABalpppap ABalpppaa ABalppapp ABalppapa ABalppaap ABalppaaa ABalpappp ABalpappa ABalpapap ABalpapaa ABalpaapp ABalpaapa ABalpaaap ABalpaaaa ABalapppp ABalapppa ABalappap ABalappaa ABalapapp ABalapapa ABalapaap ABalapaaa ABalaappp ABalaappa ABalaapap ABalaapaa ABalaaapp ABalaaapa ABalaaaar ABalaaaal
Number of embryos:  3
Number of images:  4
-----------------
-----------------
Age:  178
Number of patterns:  8
-----------------
Pattern:  Z3 Z2 MSpppp MSpppa MSppap MSppaa MSpapp MSpapap MSpapaa MSpaap MSpaaap MSpaaaa MSappp MSappa MSapap MSapaa MSaapp MSaapap MSaapaa MSaaap MSaaaap MSaaaaa Eprp Epra Eplp Epla Earp Eara Ealp Eala Dpp Dpa Dap Daa Cpppp Cpppa Cppap Cppaa Cpapp Cpapa Cpaap Cpaaa Cappp Cappa Capap Capaa Caapp Caapa Caaap Caaaa ABprppppp ABprppppa ABprpppap ABprpppaa ABprppapp ABprppapa ABprppaap ABprppaaa ABprpappp ABprpappa ABprpapap ABprpapaa ABprpaapp ABprpaapa ABprpaaap ABprpaaaa ABprapppp ABprapppa ABprappap ABprappaa ABprapapp ABprapapa ABprapaap ABprapaaa ABpraappp ABpraappa ABpraapap ABpraapaa ABpraaapp ABpraaapa ABpraaaap ABpraaaaa ABplppppp ABplppppa ABplpppap ABplpppaa ABplppapp ABplppapa ABplppaap ABplppaaa ABplpappp ABplpappa ABplpapap ABplpapaa ABplpaapp ABplpaapa ABplpaaap ABplpaaaa ABplapppp ABplapppa ABplappap ABplappaa ABplapapp ABplapapa ABplapaap ABplapaaa ABplaappp ABplaappa ABplaapap ABplaapaa ABplaaapp ABplaaapa ABplaaaap ABplaaaaa ABarppppp ABarppppa ABarpppap ABarpppaa ABarppapp ABarppapa ABarppaap ABarppaaa ABarpappp ABarpappa ABarpapap ABarpapaa ABarpaapp ABarpaapa ABarpaaap ABarpaaaa ABarapppp ABarapppa ABarappap ABarappaa ABarapapp ABarapapa ABarapaap ABarapaaa ABaraappp ABaraappa ABaraapap ABaraapaa ABaraaapp ABaraaapa ABaraaaap ABaraaaaa ABalppppp ABalppppa ABalpppap ABalpppaa ABalppapp ABalppapa ABalppaap ABalppaaa ABalpappp ABalpappa ABalpapap ABalpapaa ABalpaapp ABalpaapa ABalpaaap ABalpaaaa ABalapppp ABalapppa ABalappap ABalappaa ABalapapp ABalapapa ABalapaap ABalapaaa ABalaappp ABalaappa ABalaapap ABalaapaa ABalaaapp ABalaaapa ABalaaaar ABalaaaal
Number of embryos:  1
Number of images:  2
Pattern:  Z3 Z2 MSpppp MSpppa MSppap MSppaa MSpapp MSpapap MSpapaa MSpaap MSpaaap MSpaaaa MSappp MSappa MSapap MSapaa MSaapp MSaapap MSaapaa MSaaapp MSaaapa MSaaaap MSaaaaa Eprp Epra Eplp Epla Earp Eara Ealp Eala Dpp Dpa Dap Daa Cpppp Cpppa Cppa Cpapp Cpapa Cpaap Cpaaa Cappp Cappa Capap Capaa Caapp Caapa Caaap Caaaa ABprppppp ABprppppa ABprpppap ABprpppaa ABprppapp ABprppapa ABprppaap ABprppaaa ABprpappp ABprpappa ABprpapap ABprpapaa ABprpaapp ABprpaapa ABprpaaap ABprpaaaa ABprapppp ABprapppa ABprappap ABprappaa ABprapapp ABprapapa ABprapaap ABprapaaa ABpraappp ABpraappa ABpraapap ABpraapaa ABpraaapp ABpraaapa ABpraaaap ABpraaaaa ABplppppp ABplppppa ABplpppap ABplpppaa ABplppapp ABplppapa ABplppaap ABplppaaa ABplpappp ABplpappa ABplpapap ABplpapaa ABplpaapp ABplpaapa ABplpaaap ABplpaaaa ABplapppp ABplapppa ABplappap ABplappaa ABplapapp ABplapapa ABplapaap ABplapaaa ABplaappp ABplaappa ABplaapap ABplaapaa ABplaaapp ABplaaapa ABplaaaap ABplaaaaa ABarppppp ABarppppa ABarpppap ABarpppaa ABarppapp ABarppapa ABarppaap ABarppaaa ABarpappp ABarpappa ABarpapap ABarpapaa ABarpaapp ABarpaapa ABarpaaap ABarpaaaa ABarapppp ABarapppa ABarappap ABarappaa ABarapapp ABarapapa ABarapaap ABarapaaa ABaraappp ABaraappa ABaraapap ABaraapaa ABaraaapp ABaraaapa ABaraaaap ABaraaaaa ABalppppp ABalppppa ABalpppap ABalpppaa ABalppapp ABalppapa ABalppaap ABalppaaa ABalpappp ABalpappa ABalpapap ABalpapaa ABalpaapp ABalpaapa ABalpaaap ABalpaaaa ABalapppp ABalapppa ABalappap ABalappaa ABalapapp ABalapapa ABalapaap ABalapaaa ABalaappp ABalaappa ABalaapap ABalaapaa ABalaaapp ABalaaapa ABalaaaar ABalaaaal
Number of embryos:  3
Number of images:  3
Pattern:  Z3 Z2 MSpppp MSpppa MSppap MSppaa MSpapp MSpapap MSpapaa MSpaap MSpaaap MSpaaaa MSappp MSappa MSapap MSapaa MSaapp MSaapap MSaapaa MSaaapp MSaaapa MSaaaap MSaaaaa Eprp Epra Eplp Epla Earp Eara Ealp Eala Dpp Dpa Dap Daa Cpppp Cpppa Cppap Cppaa Cpapp Cpapa Cpaap Cpaaa Cappp Cappa Capa Caapp Caapa Caaap Caaaa ABprppppp ABprppppa ABprpppap ABprpppaa ABprppapp ABprppapa ABprppaap ABprppaaa ABprpappp ABprpappa ABprpapap ABprpapaa ABprpaapp ABprpaapa ABprpaaap ABprpaaaa ABprapppp ABprapppa ABprappap ABprappaa ABprapapp ABprapapa ABprapaap ABprapaaa ABpraappp ABpraappa ABpraapap ABpraapaa ABpraaapp ABpraaapa ABpraaaap ABpraaaaa ABplppppp ABplppppa ABplpppap ABplpppaa ABplppapp ABplppapa ABplppaap ABplppaaa ABplpappp ABplpappa ABplpapap ABplpapaa ABplpaapp ABplpaapa ABplpaaap ABplpaaaa ABplapppp ABplapppa ABplappap ABplappaa ABplapapp ABplapapa ABplapaap ABplapaaa ABplaappp ABplaappa ABplaapap ABplaapaa ABplaaapp ABplaaapa ABplaaaap ABplaaaaa ABarppppp ABarppppa ABarpppap ABarpppaa ABarppapp ABarppapa ABarppaap ABarppaaa ABarpappp ABarpappa ABarpapap ABarpapaa ABarpaapp ABarpaapa ABarpaaap ABarpaaaa ABarapppp ABarapppa ABarappap ABarappaa ABarapapp ABarapapa ABarapaap ABarapaaa ABaraappp ABaraappa ABaraapap ABaraapaa ABaraaapp ABaraaapa ABaraaaap ABaraaaaa ABalppppp ABalppppa ABalpppap ABalpppaa ABalppapp ABalppapa ABalppaap ABalppaaa ABalpappp ABalpappa ABalpapap ABalpapaa ABalpaapp ABalpaapa ABalpaaap ABalpaaaa ABalapppp ABalapppa ABalappap ABalappaa ABalapapp ABalapapa ABalapaap ABalapaaa ABalaappp ABalaappa ABalaapap ABalaapaa ABalaaapp ABalaaapa ABalaaaar ABalaaaal
Number of embryos:  10
Number of images:  17
Pattern:  Z3 Z2 MSpppp MSpppa MSppap MSppaa MSpapp MSpapap MSpapaa MSpaap MSpaaap MSpaaaa MSappp MSappa MSapap MSapaa MSaappp MSaappa MSaapap MSaapaa MSaaapp MSaaapa MSaaaap MSaaaaa Eprp Epra Eplp Epla Earp Eara Ealp Eala Dpp Dpa Dap Daa Cpppp Cpppa Cppa Cpapp Cpapa Cpaap Cpaaa Cappp Cappa Capa Caapp Caapa Caaap Caaaa ABprppppp ABprppppa ABprpppap ABprpppaa ABprppapp ABprppapa ABprppaap ABprppaaa ABprpappp ABprpappa ABprpapap ABprpapaa ABprpaapp ABprpaapa ABprpaaap ABprpaaaa ABprapppp ABprapppa ABprappap ABprappaa ABprapapp ABprapapa ABprapaap ABprapaaa ABpraappp ABpraappa ABpraapap ABpraapaa ABpraaapp ABpraaapa ABpraaaap ABpraaaaa ABplppppp ABplppppa ABplpppap ABplpppaa ABplppapp ABplppapa ABplppaap ABplppaaa ABplpappp ABplpappa ABplpapap ABplpapaa ABplpaapp ABplpaapa ABplpaaap ABplpaaaa ABplapppp ABplapppa ABplappap ABplappaa ABplapapp ABplapapa ABplapaap ABplapaaa ABplaappp ABplaappa ABplaapap ABplaapaa ABplaaapp ABplaaapa ABplaaaap ABplaaaaa ABarppppp ABarppppa ABarpppap ABarpppaa ABarppapp ABarppapa ABarppaap ABarppaaa ABarpappp ABarpappa ABarpapap ABarpapaa ABarpaapp ABarpaapa ABarpaaap ABarpaaaa ABarapppp ABarapppa ABarappap ABarappaa ABarapapp ABarapapa ABarapaap ABarapaaa ABaraappp ABaraappa ABaraapap ABaraapaa ABaraaapp ABaraaapa ABaraaaap ABaraaaaa ABalppppp ABalppppa ABalpppap ABalpppaa ABalppapp ABalppapa ABalppaap ABalppaaa ABalpappp ABalpappa ABalpapap ABalpapaa ABalpaapp ABalpaapa ABalpaaap ABalpaaaa ABalapppp ABalapppa ABalappap ABalappaa ABalapapp ABalapapa ABalapaap ABalapaaa ABalaappp ABalaappa ABalaapap ABalaapaa ABalaaapp ABalaaapa ABalaaaar ABalaaaal
Number of embryos:  2
Number of images:  2
Pattern:  Z3 Z2 MSpppp MSpppa MSppap MSppaa MSpapp MSpapap MSpapaa MSpaapp MSpaapa MSpaaap MSpaaaa MSappp MSappa MSapap MSapaa MSaapp MSaapap MSaapaa MSaaapp MSaaapa MSaaaap MSaaaaa Eprp Epra Eplp Epla Earp Eara Ealp Eala Dpp Dpa Dap Daa Cppp Cppap Cppaa Cpapp Cpapa Cpaap Cpaaa Cappp Cappa Capa Caapp Caapa Caaap Caaaa ABprppppp ABprppppa ABprpppap ABprpppaa ABprppapp ABprppapa ABprppaap ABprppaaa ABprpappp ABprpappa ABprpapap ABprpapaa ABprpaapp ABprpaapa ABprpaaap ABprpaaaa ABprapppp ABprapppa ABprappap ABprappaa ABprapapp ABprapapa ABprapaap ABprapaaa ABpraappp ABpraappa ABpraapap ABpraapaa ABpraaapp ABpraaapa ABpraaaap ABpraaaaa ABplppppp ABplppppa ABplpppap ABplpppaa ABplppapp ABplppapa ABplppaap ABplppaaa ABplpappp ABplpappa ABplpapap ABplpapaa ABplpaapp ABplpaapa ABplpaaap ABplpaaaa ABplapppp ABplapppa ABplappap ABplappaa ABplapapp ABplapapa ABplapaap ABplapaaa ABplaappp ABplaappa ABplaapap ABplaapaa ABplaaapp ABplaaapa ABplaaaap ABplaaaaa ABarppppp ABarppppa ABarpppap ABarpppaa ABarppapp ABarppapa ABarppaap ABarppaaa ABarpappp ABarpappa ABarpapap ABarpapaa ABarpaapp ABarpaapa ABarpaaap ABarpaaaa ABarapppp ABarapppa ABarappap ABarappaa ABarapapp ABarapapa ABarapaap ABarapaaa ABaraappp ABaraappa ABaraapap ABaraapaa ABaraaapp ABaraaapa ABaraaaap ABaraaaaa ABalppppp ABalppppa ABalpppap ABalpppaa ABalppapp ABalppapa ABalppaap ABalppaaa ABalpappp ABalpappa ABalpapap ABalpapaa ABalpaapp ABalpaapa ABalpaaap ABalpaaaa ABalapppp ABalapppa ABalappap ABalappaa ABalapapp ABalapapa ABalapaap ABalapaaa ABalaappp ABalaappa ABalaapap ABalaapaa ABalaaapp ABalaaapa ABalaaaar ABalaaaal
Number of embryos:  1
Number of images:  1
Pattern:  Z3 Z2 MSpppp MSpppa MSppap MSppaa MSpapp MSpapap MSpapaa MSpaapp MSpaapa MSpaaap MSpaaaa MSappp MSappa MSapap MSapaa MSaapp MSaapap MSaapaa MSaaapp MSaaapa MSaaaap MSaaaaa Eprp Epra Eplp Epla Earp Eara Ealp Eala Dpp Dpa Dap Daa Cpppp Cpppa Cppa Cpapp Cpapa Cpaap Cpaaa Cappp Cappa Capa Caapp Caapa Caaap Caaaa ABprppppp ABprppppa ABprpppap ABprpppaa ABprppapp ABprppapa ABprppaap ABprppaaa ABprpappp ABprpappa ABprpapap ABprpapaa ABprpaapp ABprpaapa ABprpaaap ABprpaaaa ABprapppp ABprapppa ABprappap ABprappaa ABprapapp ABprapapa ABprapaap ABprapaaa ABpraappp ABpraappa ABpraapap ABpraapaa ABpraaapp ABpraaapa ABpraaaap ABpraaaaa ABplppppp ABplppppa ABplpppap ABplpppaa ABplppapp ABplppapa ABplppaap ABplppaaa ABplpappp ABplpappa ABplpapap ABplpapaa ABplpaapp ABplpaapa ABplpaaap ABplpaaaa ABplapppp ABplapppa ABplappap ABplappaa ABplapapp ABplapapa ABplapaap ABplapaaa ABplaappp ABplaappa ABplaapap ABplaapaa ABplaaapp ABplaaapa ABplaaaap ABplaaaaa ABarppppp ABarppppa ABarpppap ABarpppaa ABarppapp ABarppapa ABarppaap ABarppaaa ABarpappp ABarpappa ABarpapap ABarpapaa ABarpaapp ABarpaapa ABarpaaap ABarpaaaa ABarapppp ABarapppa ABarappap ABarappaa ABarapapp ABarapapa ABarapaap ABarapaaa ABaraappp ABaraappa ABaraapap ABaraapaa ABaraaapp ABaraaapa ABaraaaap ABaraaaaa ABalppppp ABalppppa ABalpppap ABalpppaa ABalppapp ABalppapa ABalppaap ABalppaaa ABalpappp ABalpappa ABalpapap ABalpapaa ABalpaapp ABalpaapa ABalpaaap ABalpaaaa ABalapppp ABalapppa ABalappap ABalappaa ABalapapp ABalapapa ABalapaap ABalapaaa ABalaappp ABalaappa ABalaapap ABalaapaa ABalaaapp ABalaaapa ABalaaaar ABalaaaal
Number of embryos:  6
Number of images:  8
Pattern:  Z3 Z2 MSpppp MSpppa MSppap MSppaa MSpappp MSpappa MSpapap MSpapaa MSpaap MSpaaap MSpaaaa MSappp MSappa MSapap MSapaa MSaapp MSaapap MSaapaa MSaaapp MSaaapa MSaaaap MSaaaaa Eprp Epra Eplp Epla Earp Eara Ealp Eala Dpp Dpa Dap Daa Cpppp Cpppa Cppa Cpapp Cpapa Cpaap Cpaaa Cappp Cappa Capa Caapp Caapa Caaap Caaaa ABprppppp ABprppppa ABprpppap ABprpppaa ABprppapp ABprppapa ABprppaap ABprppaaa ABprpappp ABprpappa ABprpapap ABprpapaa ABprpaapp ABprpaapa ABprpaaap ABprpaaaa ABprapppp ABprapppa ABprappap ABprappaa ABprapapp ABprapapa ABprapaap ABprapaaa ABpraappp ABpraappa ABpraapap ABpraapaa ABpraaapp ABpraaapa ABpraaaap ABpraaaaa ABplppppp ABplppppa ABplpppap ABplpppaa ABplppapp ABplppapa ABplppaap ABplppaaa ABplpappp ABplpappa ABplpapap ABplpapaa ABplpaapp ABplpaapa ABplpaaap ABplpaaaa ABplapppp ABplapppa ABplappap ABplappaa ABplapapp ABplapapa ABplapaap ABplapaaa ABplaappp ABplaappa ABplaapap ABplaapaa ABplaaapp ABplaaapa ABplaaaap ABplaaaaa ABarppppp ABarppppa ABarpppap ABarpppaa ABarppapp ABarppapa ABarppaap ABarppaaa ABarpappp ABarpappa ABarpapap ABarpapaa ABarpaapp ABarpaapa ABarpaaap ABarpaaaa ABarapppp ABarapppa ABarappap ABarappaa ABarapapp ABarapapa ABarapaap ABarapaaa ABaraappp ABaraappa ABaraapap ABaraapaa ABaraaapp ABaraaapa ABaraaaap ABaraaaaa ABalppppp ABalppppa ABalpppap ABalpppaa ABalppapp ABalppapa ABalppaap ABalppaaa ABalpappp ABalpappa ABalpapap ABalpapaa ABalpaapp ABalpaapa ABalpaaap ABalpaaaa ABalapppp ABalapppa ABalappap ABalappaa ABalapapp ABalapapa ABalapaap ABalapaaa ABalaappp ABalaappa ABalaapap ABalaapaa ABalaaapp ABalaaapa ABalaaaar ABalaaaal
Number of embryos:  3
Number of images:  5
Pattern:  Z3 Z2 MSpppp MSpppa MSppap MSppaa MSpappp MSpappa MSpapap MSpapaa MSpaap MSpaaap MSpaaaa MSappp MSappa MSapap MSapaa MSaappp MSaappa MSaapap MSaapaa MSaaapp MSaaapa MSaaaap MSaaaaa Eprp Epra Eplp Epla Earp Eara Ealp Eala Dpp Dpa Dap Daa Cpppp Cpppa Cppa Cpapp Cpapa Cpaap Cpaaa Capp Capa Caapp Caapa Caaap Caaaa ABprppppp ABprppppa ABprpppap ABprpppaa ABprppapp ABprppapa ABprppaap ABprppaaa ABprpappp ABprpappa ABprpapap ABprpapaa ABprpaapp ABprpaapa ABprpaaap ABprpaaaa ABprapppp ABprapppa ABprappap ABprappaa ABprapapp ABprapapa ABprapaap ABprapaaa ABpraappp ABpraappa ABpraapap ABpraapaa ABpraaapp ABpraaapa ABpraaaap ABpraaaaa ABplppppp ABplppppa ABplpppap ABplpppaa ABplppapp ABplppapa ABplppaap ABplppaaa ABplpappp ABplpappa ABplpapap ABplpapaa ABplpaapp ABplpaapa ABplpaaap ABplpaaaa ABplapppp ABplapppa ABplappap ABplappaa ABplapapp ABplapapa ABplapaap ABplapaaa ABplaappp ABplaappa ABplaapap ABplaapaa ABplaaapp ABplaaapa ABplaaaap ABplaaaaa ABarppppp ABarppppa ABarpppap ABarpppaa ABarppapp ABarppapa ABarppaap ABarppaaa ABarpappp ABarpappa ABarpapap ABarpapaa ABarpaapp ABarpaapa ABarpaaap ABarpaaaa ABarapppp ABarapppa ABarappap ABarappaa ABarapapp ABarapapa ABarapaap ABarapaaa ABaraappp ABaraappa ABaraapap ABaraapaa ABaraaapp ABaraaapa ABaraaaap ABaraaaaa ABalppppp ABalppppa ABalpppap ABalpppaa ABalppapp ABalppapa ABalppaap ABalppaaa ABalpappp ABalpappa ABalpapap ABalpapaa ABalpaapp ABalpaapa ABalpaaap ABalpaaaa ABalapppp ABalapppa ABalappap ABalappaa ABalapapp ABalapapa ABalapaap ABalapaaa ABalaappp ABalaappa ABalaapap ABalaapaa ABalaaapp ABalaaapa ABalaaaar ABalaaaal
Number of embryos:  1
Number of images:  1
-----------------
-----------------
Age:  179
Number of patterns:  12
-----------------
Pattern:  Z3 Z2 MSpppp MSpppa MSppap MSppaa MSpapp MSpapap MSpapaa MSpaap MSpaaap MSpaaaa MSappp MSappa MSapap MSapaa MSaapp MSaapap MSaapaa MSaaapp MSaaapa MSaaaap MSaaaaa Eprp Epra Eplp Epla Earp Eara Ealp Eala Dpp Dpa Dap Daa Cpppp Cpppa Cppap Cppaa Cpapp Cpapa Cpaap Cpaaa Cappp Cappa Capap Capaa Caapp Caapa Caaap Caaaa ABprppppp ABprppppa ABprpppap ABprpppaa ABprppapp ABprppapa ABprppaap ABprppaaa ABprpappp ABprpappa ABprpapap ABprpapaa ABprpaapp ABprpaapa ABprpaaap ABprpaaaa ABprapppp ABprapppa ABprappap ABprappaa ABprapapp ABprapapa ABprapaap ABprapaaa ABpraappp ABpraappa ABpraapap ABpraapaa ABpraaapp ABpraaapa ABpraaaap ABpraaaaa ABplppppp ABplppppa ABplpppap ABplpppaa ABplppapp ABplppapa ABplppaap ABplppaaa ABplpappp ABplpappa ABplpapap ABplpapaa ABplpaapp ABplpaapa ABplpaaap ABplpaaaa ABplapppp ABplapppa ABplappap ABplappaa ABplapapp ABplapapa ABplapaap ABplapaaa ABplaappp ABplaappa ABplaapap ABplaapaa ABplaaapp ABplaaapa ABplaaaap ABplaaaaa ABarppppp ABarppppa ABarpppap ABarpppaa ABarppapp ABarppapa ABarppaap ABarppaaa ABarpappp ABarpappa ABarpapap ABarpapaa ABarpaapp ABarpaapa ABarpaaap ABarpaaaa ABarapppp ABarapppa ABarappap ABarappaa ABarapapp ABarapapa ABarapaap ABarapaaa ABaraappp ABaraappa ABaraapap ABaraapaa ABaraaapp ABaraaapa ABaraaaap ABaraaaaa ABalppppp ABalppppa ABalpppap ABalpppaa ABalppapp ABalppapa ABalppaap ABalppaaa ABalpappp ABalpappa ABalpapap ABalpapaa ABalpaapp ABalpaapa ABalpaaap ABalpaaaa ABalapppp ABalapppa ABalappap ABalappaa ABalapapp ABalapapa ABalapaap ABalapaaa ABalaappp ABalaappa ABalaapap ABalaapaa ABalaaapp ABalaaapa ABalaaaar ABalaaaal
Number of embryos:  4
Number of images:  5
Pattern:  Z3 Z2 MSpppp MSpppa MSppap MSppaa MSpapp MSpapap MSpapaa MSpaap MSpaaap MSpaaaa MSappp MSappa MSapap MSapaa MSaappp MSaappa MSaapap MSaapaa MSaaapp MSaaapa MSaaaap MSaaaaa Eprp Epra Eplp Epla Earp Eara Ealp Eala Dpp Dpa Dap Daa Cpppp Cpppa Cppap Cppaa Cpapp Cpapa Cpaap Cpaaa Cappp Cappa Capa Caapp Caapa Caaap Caaaa ABprppppp ABprppppa ABprpppap ABprpppaa ABprppapp ABprppapa ABprppaap ABprppaaa ABprpappp ABprpappa ABprpapap ABprpapaa ABprpaapp ABprpaapa ABprpaaap ABprpaaaa ABprapppp ABprapppa ABprappap ABprappaa ABprapapp ABprapapa ABprapaap ABprapaaa ABpraappp ABpraappa ABpraapap ABpraapaa ABpraaapp ABpraaapa ABpraaaap ABpraaaaa ABplppppp ABplppppa ABplpppap ABplpppaa ABplppapp ABplppapa ABplppaap ABplppaaa ABplpappp ABplpappa ABplpapap ABplpapaa ABplpaapp ABplpaapa ABplpaaap ABplpaaaa ABplapppp ABplapppa ABplappap ABplappaa ABplapapp ABplapapa ABplapaap ABplapaaa ABplaappp ABplaappa ABplaapap ABplaapaa ABplaaapp ABplaaapa ABplaaaap ABplaaaaa ABarppppp ABarppppa ABarpppap ABarpppaa ABarppapp ABarppapa ABarppaap ABarppaaa ABarpappp ABarpappa ABarpapap ABarpapaa ABarpaapp ABarpaapa ABarpaaap ABarpaaaa ABarapppp ABarapppa ABarappap ABarappaa ABarapapp ABarapapa ABarapaap ABarapaaa ABaraappp ABaraappa ABaraapap ABaraapaa ABaraaapp ABaraaapa ABaraaaap ABaraaaaa ABalppppp ABalppppa ABalpppap ABalpppaa ABalppapp ABalppapa ABalppaap ABalppaaa ABalpappp ABalpappa ABalpapap ABalpapaa ABalpaapp ABalpaapa ABalpaaap ABalpaaaa ABalapppp ABalapppa ABalappap ABalappaa ABalapapp ABalapapa ABalapaap ABalapaaa ABalaappp ABalaappa ABalaapap ABalaapaa ABalaaapp ABalaaapa ABalaaaar ABalaaaal
Number of embryos:  1
Number of images:  1
Pattern:  Z3 Z2 MSpppp MSpppa MSppap MSppaa MSpapp MSpapap MSpapaa MSpaap MSpaaap MSpaaaa MSappp MSappa MSapapp MSapapa MSapaap MSapaaa MSaappp MSaappa MSaapap MSaapaa MSaaapp MSaaapa MSaaaap MSaaaaa Eprp Epra Eplp Epla Earp Eara Ealp Eala Dpp Dpa Dap Daa Cpppp Cpppa Cppa Cpapp Cpapa Cpaap Cpaaa Capp Capa Caapp Caapa Caaap Caaaa ABprppppp ABprppppa ABprpppap ABprpppaa ABprppapp ABprppapa ABprppaap ABprppaaa ABprpappp ABprpappa ABprpapap ABprpapaa ABprpaapp ABprpaapa ABprpaaap ABprpaaaa ABprapppp ABprapppa ABprappap ABprappaa ABprapapp ABprapapa ABprapaap ABprapaaa ABpraappp ABpraappa ABpraapap ABpraapaa ABpraaapp ABpraaapa ABpraaaap ABpraaaaa ABplppppp ABplppppa ABplpppap ABplpppaa ABplppapp ABplppapa ABplppaap ABplppaaa ABplpappp ABplpappa ABplpapap ABplpapaa ABplpaapp ABplpaapa ABplpaaap ABplpaaaa ABplapppp ABplapppa ABplappap ABplappaa ABplapapp ABplapapa ABplapaap ABplapaaa ABplaappp ABplaappa ABplaapap ABplaapaa ABplaaapp ABplaaapa ABplaaaap ABplaaaaa ABarppppp ABarppppa ABarpppap ABarpppaa ABarppapp ABarppapa ABarppaap ABarppaaa ABarpappp ABarpappa ABarpapap ABarpapaa ABarpaapp ABarpaapa ABarpaaap ABarpaaaa ABarapppp ABarapppa ABarappap ABarappaa ABarapapp ABarapapa ABarapaap ABarapaaa ABaraappp ABaraappa ABaraapap ABaraapaa ABaraaapp ABaraaapa ABaraaaap ABaraaaaa ABalppppp ABalppppa ABalpppap ABalpppaa ABalppapp ABalppapa ABalppaap ABalppaaa ABalpappp ABalpappa ABalpapap ABalpapaa ABalpaapp ABalpaapa ABalpaaap ABalpaaaa ABalapppp ABalapppa ABalappap ABalappaa ABalapapp ABalapapa ABalapaap ABalapaaa ABalaappp ABalaappa ABalaapap ABalaapaa ABalaaapp ABalaaapa ABalaaaar ABalaaaal
Number of embryos:  1
Number of images:  1
Pattern:  Z3 Z2 MSpppp MSpppa MSppap MSppaa MSpapp MSpapap MSpapaa MSpaapp MSpaapa MSpaaap MSpaaaa MSappp MSappa MSapap MSapaa MSaapp MSaapap MSaapaa MSaaapp MSaaapa MSaaaap MSaaaaa Eprp Epra Eplp Epla Earp Eara Ealp Eala Dpp Dpa Dap Daa Cpppp Cpppa Cppap Cppaa Cpapp Cpapa Cpaap Cpaaa Cappp Cappa Capa Caapp Caapa Caaap Caaaa ABprppppp ABprppppa ABprpppap ABprpppaa ABprppapp ABprppapa ABprppaap ABprppaaa ABprpappp ABprpappa ABprpapap ABprpapaa ABprpaapp ABprpaapa ABprpaaap ABprpaaaa ABprapppp ABprapppa ABprappap ABprappaa ABprapapp ABprapapa ABprapaap ABprapaaa ABpraappp ABpraappa ABpraapap ABpraapaa ABpraaapp ABpraaapa ABpraaaap ABpraaaaa ABplppppp ABplppppa ABplpppap ABplpppaa ABplppapp ABplppapa ABplppaap ABplppaaa ABplpappp ABplpappa ABplpapap ABplpapaa ABplpaapp ABplpaapa ABplpaaap ABplpaaaa ABplapppp ABplapppa ABplappap ABplappaa ABplapapp ABplapapa ABplapaap ABplapaaa ABplaappp ABplaappa ABplaapap ABplaapaa ABplaaapp ABplaaapa ABplaaaap ABplaaaaa ABarppppp ABarppppa ABarpppap ABarpppaa ABarppapp ABarppapa ABarppaap ABarppaaa ABarpappp ABarpappa ABarpapap ABarpapaa ABarpaapp ABarpaapa ABarpaaap ABarpaaaa ABarapppp ABarapppa ABarappap ABarappaa ABarapapp ABarapapa ABarapaap ABarapaaa ABaraappp ABaraappa ABaraapap ABaraapaa ABaraaapp ABaraaapa ABaraaaap ABaraaaaa ABalppppp ABalppppa ABalpppap ABalpppaa ABalppapp ABalppapa ABalppaap ABalppaaa ABalpappp ABalpappa ABalpapap ABalpapaa ABalpaapp ABalpaapa ABalpaaap ABalpaaaa ABalapppp ABalapppa ABalappap ABalappaa ABalapapp ABalapapa ABalapaap ABalapaaa ABalaappp ABalaappa ABalaapap ABalaapaa ABalaaapp ABalaaapa ABalaaaar ABalaaaal
Number of embryos:  7
Number of images:  8
Pattern:  Z3 Z2 MSpppp MSpppa MSppap MSppaa MSpapp MSpapap MSpapaa MSpaapp MSpaapa MSpaaap MSpaaaa MSappp MSappa MSapap MSapaa MSaapp MSaapap MSaapaa MSaaapp MSaaapa MSaaaap MSaaaaa Eprp Epra Eplp Epla Earp Eara Ealp Eala Dpp Dpa Dap Daa Cpppp Cpppa Cppap Cppaa Cpapp Cpapa Cpaap Cpaaa Cappp Cappa Capap Capaa Caapp Caapa Caaap Caaaa ABprppppp ABprppppa ABprpppap ABprpppaa ABprppapp ABprppapa ABprppaap ABprppaaa ABprpappp ABprpappa ABprpapap ABprpapaa ABprpaapp ABprpaapa ABprpaaap ABprpaaaa ABprapppp ABprapppa ABprappap ABprappaa ABprapapp ABprapapa ABprapaap ABprapaaa ABpraappp ABpraappa ABpraapap ABpraapaa ABpraaapp ABpraaapa ABpraaaap ABpraaaaa ABplppppp ABplppppa ABplpppap ABplpppaa ABplppapp ABplppapa ABplppaap ABplppaaa ABplpappp ABplpappa ABplpapap ABplpapaa ABplpaapp ABplpaapa ABplpaaap ABplpaaaa ABplapppp ABplapppa ABplappap ABplappaa ABplapapp ABplapapa ABplapaap ABplapaaa ABplaappp ABplaappa ABplaapap ABplaapaa ABplaaapp ABplaaapa ABplaaaap ABplaaaaa ABarppppp ABarppppa ABarpppap ABarpppaa ABarppapp ABarppapa ABarppaap ABarppaaa ABarpappp ABarpappa ABarpapap ABarpapaa ABarpaapp ABarpaapa ABarpaaap ABarpaaaa ABarapppp ABarapppa ABarappap ABarappaa ABarapapp ABarapapa ABarapaap ABarapaaa ABaraappp ABaraappa ABaraapap ABaraapaa ABaraaapp ABaraaapa ABaraaaap ABaraaaaa ABalppppp ABalppppa ABalpppap ABalpppaa ABalppapp ABalppapa ABalppaap ABalppaaa ABalpappp ABalpappa ABalpapap ABalpapaa ABalpaapp ABalpaapa ABalpaaap ABalpaaaa ABalapppp ABalapppa ABalappap ABalappaa ABalapapp ABalapapa ABalapaap ABalapaaa ABalaappp ABalaappa ABalaapap ABalaapaa ABalaaapp ABalaaapa ABalaaaa
Number of embryos:  1
Number of images:  1
Pattern:  Z3 Z2 MSpppp MSpppa MSppap MSppaa MSpapp MSpapap MSpapaa MSpaapp MSpaapa MSpaaap MSpaaaa MSappp MSappa MSapap MSapaa MSaappp MSaappa MSaapap MSaapaa MSaaapp MSaaapa MSaaaap MSaaaaa Eprp Epra Eplp Epla Earp Eara Ealp Eala Dpp Dpa Dap Daa Cpppp Cpppa Cppa Cpapp Cpapa Cpaap Cpaaa Cappp Cappa Capa Caapp Caapa Caaap Caaaa ABprppppp ABprppppa ABprpppap ABprpppaa ABprppapp ABprppapa ABprppaap ABprppaaa ABprpappp ABprpappa ABprpapap ABprpapaa ABprpaapp ABprpaapa ABprpaaap ABprpaaaa ABprapppp ABprapppa ABprappap ABprappaa ABprapapp ABprapapa ABprapaap ABprapaaa ABpraappp ABpraappa ABpraapap ABpraapaa ABpraaapp ABpraaapa ABpraaaap ABpraaaaa ABplppppp ABplppppa ABplpppap ABplpppaa ABplppapp ABplppapa ABplppaap ABplppaaa ABplpappp ABplpappa ABplpapap ABplpapaa ABplpaapp ABplpaapa ABplpaaap ABplpaaaa ABplapppp ABplapppa ABplappap ABplappaa ABplapapp ABplapapa ABplapaap ABplapaaa ABplaappp ABplaappa ABplaapap ABplaapaa ABplaaapp ABplaaapa ABplaaaap ABplaaaaa ABarppppp ABarppppa ABarpppap ABarpppaa ABarppapp ABarppapa ABarppaap ABarppaaa ABarpappp ABarpappa ABarpapap ABarpapaa ABarpaapp ABarpaapa ABarpaaap ABarpaaaa ABarapppp ABarapppa ABarappap ABarappaa ABarapapp ABarapapa ABarapaap ABarapaaa ABaraappp ABaraappa ABaraapap ABaraapaa ABaraaapp ABaraaapa ABaraaaap ABaraaaaa ABalppppp ABalppppa ABalpppap ABalpppaa ABalppapp ABalppapa ABalppaap ABalppaaa ABalpappp ABalpappa ABalpapap ABalpapaa ABalpaapp ABalpaapa ABalpaaap ABalpaaaa ABalapppp ABalapppa ABalappap ABalappaa ABalapapp ABalapapa ABalapaap ABalapaaa ABalaappp ABalaappa ABalaapap ABalaapaa ABalaaapp ABalaaapa ABalaaaar ABalaaaal
Number of embryos:  1
Number of images:  1
Pattern:  Z3 Z2 MSpppp MSpppa MSppap MSppaa MSpappp MSpappa MSpapap MSpapaa MSpaap MSpaaap MSpaaaa MSappp MSappa MSapap MSapaa MSaappp MSaappa MSaapap MSaapaa MSaaapp MSaaapa MSaaaap MSaaaaa Eprp Epra Eplp Epla Earp Eara Ealp Eala Dpp Dpa Dap Daa Cpppp Cpppa Cppa Cpapp Cpapa Cpaap Cpaaa Cappp Cappa Capa Caapp Caapa Caaap Caaaa ABprppppp ABprppppa ABprpppap ABprpppaa ABprppapp ABprppapa ABprppaap ABprppaaa ABprpappp ABprpappa ABprpapap ABprpapaa ABprpaapp ABprpaapa ABprpaaap ABprpaaaa ABprapppp ABprapppa ABprappap ABprappaa ABprapapp ABprapapa ABprapaap ABprapaaa ABpraappp ABpraappa ABpraapap ABpraapaa ABpraaapp ABpraaapa ABpraaaap ABpraaaaa ABplppppp ABplppppa ABplpppap ABplpppaa ABplppapp ABplppapa ABplppaap ABplppaaa ABplpappp ABplpappa ABplpapap ABplpapaa ABplpaapp ABplpaapa ABplpaaap ABplpaaaa ABplapppp ABplapppa ABplappap ABplappaa ABplapapp ABplapapa ABplapaap ABplapaaa ABplaappp ABplaappa ABplaapap ABplaapaa ABplaaapp ABplaaapa ABplaaaap ABplaaaaa ABarppppp ABarppppa ABarpppap ABarpppaa ABarppapp ABarppapa ABarppaap ABarppaaa ABarpappp ABarpappa ABarpapap ABarpapaa ABarpaapp ABarpaapa ABarpaaap ABarpaaaa ABarapppp ABarapppa ABarappap ABarappaa ABarapapp ABarapapa ABarapaap ABarapaaa ABaraappp ABaraappa ABaraapap ABaraapaa ABaraaapp ABaraaapa ABaraaaap ABaraaaaa ABalppppp ABalppppa ABalpppap ABalpppaa ABalppapp ABalppapa ABalppaap ABalppaaa ABalpappp ABalpappa ABalpapap ABalpapaa ABalpaapp ABalpaapa ABalpaaap ABalpaaaa ABalapppp ABalapppa ABalappap ABalappaa ABalapapp ABalapapa ABalapaap ABalapaaa ABalaappp ABalaappa ABalaapap ABalaapaa ABalaaapp ABalaaapa ABalaaaar ABalaaaal
Number of embryos:  1
Number of images:  1
Pattern:  Z3 Z2 MSpppp MSpppa MSppap MSppaa MSpappp MSpappa MSpapap MSpapaa MSpaapp MSpaapa MSpaaap MSpaaaa MSappp MSappa MSapap MSapaa MSaapp MSaapap MSaapaa MSaaapp MSaaapa MSaaaap MSaaaaa Eprp Epra Eplp Epla Earp Eara Ealp Eala Dpp Dpa Dap Daa Cpppp Cpppa Cppa Cpapp Cpapa Cpaap Cpaaa Cappp Cappa Capa Caapp Caapa Caaap Caaaa ABprppppp ABprppppa ABprpppap ABprpppaa ABprppapp ABprppapa ABprppaap ABprppaaa ABprpappp ABprpappa ABprpapap ABprpapaa ABprpaapp ABprpaapa ABprpaaap ABprpaaaa ABprapppp ABprapppa ABprappap ABprappaa ABprapapp ABprapapa ABprapaap ABprapaaa ABpraappp ABpraappa ABpraapap ABpraapaa ABpraaapp ABpraaapa ABpraaaap ABpraaaaa ABplppppp ABplppppa ABplpppap ABplpppaa ABplppapp ABplppapa ABplppaap ABplppaaa ABplpappp ABplpappa ABplpapap ABplpapaa ABplpaapp ABplpaapa ABplpaaap ABplpaaaa ABplapppp ABplapppa ABplappap ABplappaa ABplapapp ABplapapa ABplapaap ABplapaaa ABplaappp ABplaappa ABplaapap ABplaapaa ABplaaapp ABplaaapa ABplaaaap ABplaaaaa ABarppppp ABarppppa ABarpppap ABarpppaa ABarppapp ABarppapa ABarppaap ABarppaaa ABarpappp ABarpappa ABarpapap ABarpapaa ABarpaapp ABarpaapa ABarpaaap ABarpaaaa ABarapppp ABarapppa ABarappap ABarappaa ABarapapp ABarapapa ABarapaap ABarapaaa ABaraappp ABaraappa ABaraapap ABaraapaa ABaraaapp ABaraaapa ABaraaaap ABaraaaaa ABalppppp ABalppppa ABalpppap ABalpppaa ABalppapp ABalppapa ABalppaap ABalppaaa ABalpappp ABalpappa ABalpapap ABalpapaa ABalpaapp ABalpaapa ABalpaaap ABalpaaaa ABalapppp ABalapppa ABalappap ABalappaa ABalapapp ABalapapa ABalapaap ABalapaaa ABalaappp ABalaappa ABalaapap ABalaapaa ABalaaapp ABalaaapa ABalaaaar ABalaaaal
Number of embryos:  1
Number of images:  1
Pattern:  Z3 Z2 MSpppp MSpppa MSppap MSppaa MSpappp MSpappa MSpapap MSpapaa MSpaapp MSpaapa MSpaaap MSpaaaa MSappp MSappa MSapap MSapaa MSaappp MSaappa MSaapap MSaapaa MSaaapp MSaaapa MSaaaap MSaaaaa Eprp Epra Eplp Epla Earp Eara Ealp Eala Dpp Dpa Dap Daa Cpppp Cpppa Cppa Cpapp Cpapa Cpaap Cpaaa Capp Capa Caapp Caapa Caaap Caaaa ABprppppp ABprppppa ABprpppap ABprpppaa ABprppapp ABprppapa ABprppaap ABprppaaa ABprpappp ABprpappa ABprpapap ABprpapaa ABprpaapp ABprpaapa ABprpaaap ABprpaaaa ABprapppp ABprapppa ABprappap ABprappaa ABprapapp ABprapapa ABprapaap ABprapaaa ABpraappp ABpraappa ABpraapap ABpraapaa ABpraaapp ABpraaapa ABpraaaap ABpraaaaa ABplppppp ABplppppa ABplpppap ABplpppaa ABplppapp ABplppapa ABplppaap ABplppaaa ABplpappp ABplpappa ABplpapap ABplpapaa ABplpaapp ABplpaapa ABplpaaap ABplpaaaa ABplapppp ABplapppa ABplappap ABplappaa ABplapapp ABplapapa ABplapaap ABplapaaa ABplaappp ABplaappa ABplaapap ABplaapaa ABplaaapp ABplaaapa ABplaaaap ABplaaaaa ABarppppp ABarppppa ABarpppap ABarpppaa ABarppapp ABarppapa ABarppaap ABarppaaa ABarpappp ABarpappa ABarpapap ABarpapaa ABarpaapp ABarpaapa ABarpaaap ABarpaaaa ABarapppp ABarapppa ABarappap ABarappaa ABarapapp ABarapapa ABarapaap ABarapaaa ABaraappp ABaraappa ABaraapap ABaraapaa ABaraaapp ABaraaapa ABaraaaap ABaraaaaa ABalppppp ABalppppa ABalpppap ABalpppaa ABalppapp ABalppapa ABalppaap ABalppaaa ABalpappp ABalpappa ABalpapap ABalpapaa ABalpaapp ABalpaapa ABalpaaap ABalpaaaa ABalapppp ABalapppa ABalappap ABalappaa ABalapapp ABalapapa ABalapaap ABalapaaa ABalaappp ABalaappa ABalaapap ABalaapaa ABalaaapp ABalaaapa ABalaaaar ABalaaaal
Number of embryos:  2
Number of images:  5
Pattern:  Z3 Z2 MSpppp MSpppa MSppapp MSppapa MSppaa MSpapp MSpapap MSpapaa MSpaapp MSpaapa MSpaaap MSpaaaa MSappp MSappa MSapap MSapaa MSaapp MSaapap MSaapaa MSaaapp MSaaapa MSaaaap MSaaaaa Eprp Epra Eplp Epla Earp Eara Ealp Eala Dpp Dpa Dap Daa Cppp Cppap Cppaa Cpapp Cpapa Cpaap Cpaaa Cappp Cappa Capa Caapp Caapa Caaap Caaaa ABprppppp ABprppppa ABprpppap ABprpppaa ABprppapp ABprppapa ABprppaap ABprppaaa ABprpappp ABprpappa ABprpapap ABprpapaa ABprpaapp ABprpaapa ABprpaaap ABprpaaaa ABprapppp ABprapppa ABprappap ABprappaa ABprapapp ABprapapa ABprapaap ABprapaaa ABpraappp ABpraappa ABpraapap ABpraapaa ABpraaapp ABpraaapa ABpraaaap ABpraaaaa ABplppppp ABplppppa ABplpppap ABplpppaa ABplppapp ABplppapa ABplppaap ABplppaaa ABplpappp ABplpappa ABplpapap ABplpapaa ABplpaapp ABplpaapa ABplpaaap ABplpaaaa ABplapppp ABplapppa ABplappap ABplappaa ABplapapp ABplapapa ABplapaap ABplapaaa ABplaappp ABplaappa ABplaapap ABplaapaa ABplaaapp ABplaaapa ABplaaaap ABplaaaaa ABarppppp ABarppppa ABarpppap ABarpppaa ABarppapp ABarppapa ABarppaap ABarppaaa ABarpappp ABarpappa ABarpapap ABarpapaa ABarpaapp ABarpaapa ABarpaaap ABarpaaaa ABarapppp ABarapppa ABarappap ABarappaa ABarapapp ABarapapa ABarapaap ABarapaaa ABaraappp ABaraappa ABaraapap ABaraapaa ABaraaapp ABaraaapa ABaraaaap ABaraaaaa ABalppppp ABalppppa ABalpppap ABalpppaa ABalppapp ABalppapa ABalppaap ABalppaaa ABalpappp ABalpappa ABalpapap ABalpapaa ABalpaapp ABalpaapa ABalpaaap ABalpaaaa ABalapppp ABalapppa ABalappap ABalappaa ABalapapp ABalapapa ABalapaap ABalapaaa ABalaappp ABalaappa ABalaapap ABalaapaa ABalaaapp ABalaaapa ABalaaaar ABalaaaal
Number of embryos:  1
Number of images:  1
Pattern:  Z3 Z2 MSpppp MSpppa MSppapp MSppapa MSppaa MSpapp MSpapap MSpapaa MSpaapp MSpaapa MSpaaap MSpaaaa MSappp MSappa MSapap MSapaa MSaapp MSaapap MSaapaa MSaaapp MSaaapa MSaaaap MSaaaaa Eprp Epra Eplp Epla Earp Eara Ealp Eala Dpp Dpa Dap Daa Cpppp Cpppa Cppa Cpapp Cpapa Cpaap Cpaaa Cappp Cappa Capa Caapp Caapa Caaap Caaaa ABprppppp ABprppppa ABprpppap ABprpppaa ABprppapp ABprppapa ABprppaap ABprppaaa ABprpappp ABprpappa ABprpapap ABprpapaa ABprpaapp ABprpaapa ABprpaaap ABprpaaaa ABprapppp ABprapppa ABprappap ABprappaa ABprapapp ABprapapa ABprapaap ABprapaaa ABpraappp ABpraappa ABpraapap ABpraapaa ABpraaapp ABpraaapa ABpraaaap ABpraaaaa ABplppppp ABplppppa ABplpppap ABplpppaa ABplppapp ABplppapa ABplppaap ABplppaaa ABplpappp ABplpappa ABplpapap ABplpapaa ABplpaapp ABplpaapa ABplpaaap ABplpaaaa ABplapppp ABplapppa ABplappap ABplappaa ABplapapp ABplapapa ABplapaap ABplapaaa ABplaappp ABplaappa ABplaapap ABplaapaa ABplaaapp ABplaaapa ABplaaaap ABplaaaaa ABarppppp ABarppppa ABarpppap ABarpppaa ABarppapp ABarppapa ABarppaap ABarppaaa ABarpappp ABarpappa ABarpapap ABarpapaa ABarpaapp ABarpaapa ABarpaaap ABarpaaaa ABarapppp ABarapppa ABarappap ABarappaa ABarapapp ABarapapa ABarapaap ABarapaaa ABaraappp ABaraappa ABaraapap ABaraapaa ABaraaapp ABaraaapa ABaraaaap ABaraaaaa ABalppppp ABalppppa ABalpppap ABalpppaa ABalppapp ABalppapa ABalppaap ABalppaaa ABalpappp ABalpappa ABalpapap ABalpapaa ABalpaapp ABalpaapa ABalpaaap ABalpaaaa ABalapppp ABalapppa ABalappap ABalappaa ABalapapp ABalapapa ABalapaap ABalapaaa ABalaappp ABalaappa ABalaapap ABalaapaa ABalaaapp ABalaaapa ABalaaaar ABalaaaal
Number of embryos:  2
Number of images:  2
Pattern:  Z3 Z2 MSpppp MSpppa MSppapp MSppapa MSppaa MSpappp MSpappa MSpapap MSpapaa MSpaap MSpaaap MSpaaaa MSappp MSappa MSapap MSapaa MSaapp MSaapap MSaapaa MSaaapp MSaaapa MSaaaap MSaaaaa Eprp Epra Eplp Epla Earp Eara Ealp Eala Dpp Dpa Dap Daa Cppp Cppap Cppaa Cpapp Cpapa Cpaap Cpaaa Cappp Cappa Capa Caapp Caapa Caaap Caaaa ABprppppp ABprppppa ABprpppap ABprpppaa ABprppapp ABprppapa ABprppaap ABprppaaa ABprpappp ABprpappa ABprpapap ABprpapaa ABprpaapp ABprpaapa ABprpaaap ABprpaaaa ABprapppp ABprapppa ABprappap ABprappaa ABprapapp ABprapapa ABprapaap ABprapaaa ABpraappp ABpraappa ABpraapap ABpraapaa ABpraaapp ABpraaapa ABpraaaap ABpraaaaa ABplppppp ABplppppa ABplpppap ABplpppaa ABplppapp ABplppapa ABplppaap ABplppaaa ABplpappp ABplpappa ABplpapap ABplpapaa ABplpaapp ABplpaapa ABplpaaap ABplpaaaa ABplapppp ABplapppa ABplappap ABplappaa ABplapapp ABplapapa ABplapaap ABplapaaa ABplaappp ABplaappa ABplaapap ABplaapaa ABplaaapp ABplaaapa ABplaaaap ABplaaaaa ABarppppp ABarppppa ABarpppap ABarpppaa ABarppapp ABarppapa ABarppaap ABarppaaa ABarpappp ABarpappa ABarpapap ABarpapaa ABarpaapp ABarpaapa ABarpaaap ABarpaaaa ABarapppp ABarapppa ABarappap ABarappaa ABarapapp ABarapapa ABarapaap ABarapaaa ABaraappp ABaraappa ABaraapap ABaraapaa ABaraaapp ABaraaapa ABaraaaap ABaraaaaa ABalppppp ABalppppa ABalpppap ABalpppaa ABalppapp ABalppapa ABalppaap ABalppaaa ABalpappp ABalpappa ABalpapap ABalpapaa ABalpaapp ABalpaapa ABalpaaap ABalpaaaa ABalapppp ABalapppa ABalappap ABalappaa ABalapapp ABalapapa ABalapaap ABalapaaa ABalaappp ABalaappa ABalaapap ABalaapaa ABalaaapp ABalaaapa ABalaaaar ABalaaaal
Number of embryos:  1
Number of images:  1
-----------------
-----------------
Age:  180
Number of patterns:  15
-----------------
Pattern:  Z3 Z2 MSpppp MSpppa MSppap MSppaa MSpapp MSpapap MSpapaa MSpaapp MSpaapa MSpaaap MSpaaaa MSappp MSappa MSapap MSapaa MSaapp MSaapap MSaapaa MSaaapp MSaaapa MSaaaap MSaaaaa Eprp Epra Eplp Epla Earp Eara Ealp Eala Dpp Dpa Dap Daa Cpppp Cpppa Cppap Cppaa Cpapp Cpapa Cpaap Cpaaa Cappp Cappa Capap Capaa Caapp Caapa Caaap Caaaa ABprppppp ABprppppa ABprpppap ABprpppaa ABprppapp ABprppapa ABprppaap ABprppaaa ABprpappp ABprpappa ABprpapap ABprpapaa ABprpaapp ABprpaapa ABprpaaap ABprpaaaa ABprapppp ABprapppa ABprappap ABprappaa ABprapapp ABprapapa ABprapaap ABprapaaa ABpraappp ABpraappa ABpraapap ABpraapaa ABpraaapp ABpraaapa ABpraaaap ABpraaaaa ABplppppp ABplppppa ABplpppap ABplpppaa ABplppapp ABplppapa ABplppaap ABplppaaa ABplpappp ABplpappa ABplpapap ABplpapaa ABplpaapp ABplpaapa ABplpaaap ABplpaaaa ABplapppp ABplapppa ABplappap ABplappaa ABplapapp ABplapapa ABplapaap ABplapaaa ABplaappp ABplaappa ABplaapap ABplaapaa ABplaaapp ABplaaapa ABplaaaap ABplaaaaa ABarppppp ABarppppa ABarpppap ABarpppaa ABarppapp ABarppapa ABarppaap ABarppaaa ABarpappp ABarpappa ABarpapap ABarpapaa ABarpaapp ABarpaapa ABarpaaap ABarpaaaa ABarapppp ABarapppa ABarappap ABarappaa ABarapapp ABarapapa ABarapaap ABarapaaa ABaraappp ABaraappa ABaraapap ABaraapaa ABaraaapp ABaraaapa ABaraaaap ABaraaaaa ABalppppp ABalppppa ABalpppap ABalpppaa ABalppapp ABalppapa ABalppaap ABalppaaa ABalpappp ABalpappa ABalpapap ABalpapaa ABalpaapp ABalpaapa ABalpaaap ABalpaaaa ABalapppp ABalapppa ABalappap ABalappaa ABalapapp ABalapapa ABalapaap ABalapaaa ABalaappp ABalaappa ABalaapap ABalaapaa ABalaaapp ABalaaapa ABalaaaar ABalaaaal
Number of embryos:  6
Number of images:  8
Pattern:  Z3 Z2 MSpppp MSpppa MSppap MSppaa MSpapp MSpapap MSpapaa MSpaapp MSpaapa MSpaaap MSpaaaa MSappp MSappa MSapap MSapaa MSaappp MSaappa MSaapap MSaapaa MSaaapp MSaaapa MSaaaap MSaaaaa Eprp Epra Eplp Epla Earp Eara Ealp Eala Dpp Dpa Dap Daa Cpppp Cpppa Cppap Cppaa Cpapp Cpapa Cpaap Cpaaa Cappp Cappa Capa Caapp Caapa Caaap Caaaa ABprppppp ABprppppa ABprpppap ABprpppaa ABprppapp ABprppapa ABprppaap ABprppaaa ABprpappp ABprpappa ABprpapap ABprpapaa ABprpaapp ABprpaapa ABprpaaap ABprpaaaa ABprapppp ABprapppa ABprappap ABprappaa ABprapapp ABprapapa ABprapaap ABprapaaa ABpraappp ABpraappa ABpraapap ABpraapaa ABpraaapp ABpraaapa ABpraaaap ABpraaaaa ABplppppp ABplppppa ABplpppap ABplpppaa ABplppapp ABplppapa ABplppaap ABplppaaa ABplpappp ABplpappa ABplpapap ABplpapaa ABplpaapp ABplpaapa ABplpaaap ABplpaaaa ABplapppp ABplapppa ABplappap ABplappaa ABplapapp ABplapapa ABplapaap ABplapaaa ABplaappp ABplaappa ABplaapap ABplaapaa ABplaaapp ABplaaapa ABplaaaap ABplaaaaa ABarppppp ABarppppa ABarpppap ABarpppaa ABarppapp ABarppapa ABarppaap ABarppaaa ABarpappp ABarpappa ABarpapap ABarpapaa ABarpaapp ABarpaapa ABarpaaap ABarpaaaa ABarapppp ABarapppa ABarappap ABarappaa ABarapapp ABarapapa ABarapaap ABarapaaa ABaraappp ABaraappa ABaraapap ABaraapaa ABaraaapp ABaraaapa ABaraaaap ABaraaaaa ABalppppp ABalppppa ABalpppap ABalpppaa ABalppapp ABalppapa ABalppaap ABalppaaa ABalpappp ABalpappa ABalpapap ABalpapaa ABalpaapp ABalpaapa ABalpaaap ABalpaaaa ABalapppp ABalapppa ABalappap ABalappaa ABalapapp ABalapapa ABalapaap ABalapaaa ABalaappp ABalaappa ABalaapap ABalaapaa ABalaaapp ABalaaapa ABalaaaar ABalaaaal
Number of embryos:  1
Number of images:  1
Pattern:  Z3 Z2 MSpppp MSpppa MSppap MSppaa MSpappp MSpappa MSpapap MSpapaa MSpaap MSpaaap MSpaaaa MSappp MSappa MSapap MSapaa MSaappp MSaappa MSaapap MSaapaa MSaaapp MSaaapa MSaaaap MSaaaaa Eprp Epra Eplp Epla Earp Eara Ealp Eala Dpp Dpa Dap Daa Cpppp Cpppa Cppap Cppaa Cpapp Cpapa Cpaap Cpaaa Cappp Cappa Capa Caapp Caapa Caaap Caaaa ABprppppp ABprppppa ABprpppap ABprpppaa ABprppapp ABprppapa ABprppaap ABprppaaa ABprpappp ABprpappa ABprpapap ABprpapaa ABprpaapp ABprpaapa ABprpaaap ABprpaaaa ABprapppp ABprapppa ABprappap ABprappaa ABprapapp ABprapapa ABprapaap ABprapaaa ABpraappp ABpraappa ABpraapap ABpraapaa ABpraaapp ABpraaapa ABpraaaap ABpraaaaa ABplppppp ABplppppa ABplpppap ABplpppaa ABplppapp ABplppapa ABplppaap ABplppaaa ABplpappp ABplpappa ABplpapap ABplpapaa ABplpaapp ABplpaapa ABplpaaap ABplpaaaa ABplapppp ABplapppa ABplappap ABplappaa ABplapapp ABplapapa ABplapaap ABplapaaa ABplaappp ABplaappa ABplaapap ABplaapaa ABplaaapp ABplaaapa ABplaaaap ABplaaaaa ABarppppp ABarppppa ABarpppap ABarpppaa ABarppapp ABarppapa ABarppaap ABarppaaa ABarpappp ABarpappa ABarpapap ABarpapaa ABarpaapp ABarpaapa ABarpaaap ABarpaaaa ABarapppp ABarapppa ABarappap ABarappaa ABarapapp ABarapapa ABarapaap ABarapaaa ABaraappp ABaraappa ABaraapap ABaraapaa ABaraaapp ABaraaapa ABaraaaap ABaraaaaa ABalppppp ABalppppa ABalpppap ABalpppaa ABalppapp ABalppapa ABalppaap ABalppaaa ABalpappp ABalpappa ABalpapap ABalpapaa ABalpaapp ABalpaapa ABalpaaap ABalpaaaa ABalapppp ABalapppa ABalappap ABalappaa ABalapapp ABalapapa ABalapaap ABalapaaa ABalaappp ABalaappa ABalaapap ABalaapaa ABalaaapp ABalaaapa ABalaaaar ABalaaaal
Number of embryos:  1
Number of images:  2
Pattern:  Z3 Z2 MSpppp MSpppa MSppap MSppaa MSpappp MSpappa MSpapap MSpapaa MSpaap MSpaaap MSpaaaa MSappp MSappa MSapapp MSapapa MSapaa MSaapp MSaapap MSaapaa MSaaapp MSaaapa MSaaaap MSaaaaa Eprp Epra Eplp Epla Earp Eara Ealp Eala Dpp Dpa Dap Daa Cpppp Cpppa Cppap Cppaa Cpapp Cpapa Cpaap Cpaaa Cappp Cappa Capa Caapp Caapa Caaap Caaaa ABprppppp ABprppppa ABprpppap ABprpppaa ABprppapp ABprppapa ABprppaap ABprppaaa ABprpappp ABprpappa ABprpapap ABprpapaa ABprpaapp ABprpaapa ABprpaaap ABprpaaaa ABprapppp ABprapppa ABprappap ABprappaa ABprapapp ABprapapa ABprapaap ABprapaaa ABpraappp ABpraappa ABpraapap ABpraapaa ABpraaapp ABpraaapa ABpraaaap ABpraaaaa ABplppppp ABplppppa ABplpppap ABplpppaa ABplppapp ABplppapa ABplppaap ABplppaaa ABplpappp ABplpappa ABplpapap ABplpapaa ABplpaapp ABplpaapa ABplpaaap ABplpaaaa ABplapppp ABplapppa ABplappap ABplappaa ABplapapp ABplapapa ABplapaap ABplapaaa ABplaappp ABplaappa ABplaapap ABplaapaa ABplaaapp ABplaaapa ABplaaaap ABplaaaaa ABarppppp ABarppppa ABarpppap ABarpppaa ABarppapp ABarppapa ABarppaap ABarppaaa ABarpappp ABarpappa ABarpapap ABarpapaa ABarpaapp ABarpaapa ABarpaaap ABarpaaaa ABarapppp ABarapppa ABarappap ABarappaa ABarapapp ABarapapa ABarapaap ABarapaaa ABaraappp ABaraappa ABaraapap ABaraapaa ABaraaapp ABaraaapa ABaraaaap ABaraaaaa ABalppppp ABalppppa ABalpppap ABalpppaa ABalppapp ABalppapa ABalppaap ABalppaaa ABalpappp ABalpappa ABalpapap ABalpapaa ABalpaapp ABalpaapa ABalpaaap ABalpaaaa ABalapppp ABalapppa ABalappap ABalappaa ABalapapp ABalapapa ABalapaap ABalapaaa ABalaappp ABalaappa ABalaapap ABalaapaa ABalaaapp ABalaaapa ABalaaaar ABalaaaal
Number of embryos:  1
Number of images:  1
Pattern:  Z3 Z2 MSpppp MSpppa MSppap MSppaa MSpappp MSpappa MSpapap MSpapaa MSpaap MSpaaap MSpaaaa MSappp MSappa MSapapp MSapapa MSapaa MSaappp MSaappa MSaapap MSaapaa MSaaapp MSaaapa MSaaaap MSaaaaa Eprp Epra Eplp Epla Earp Eara Ealp Eala Dpp Dpa Dap Daa Cpppp Cpppa Cppa Cpapp Cpapa Cpaap Cpaaa Cappp Cappa Capa Caapp Caapa Caaap Caaaa ABprppppp ABprppppa ABprpppap ABprpppaa ABprppapp ABprppapa ABprppaap ABprppaaa ABprpappp ABprpappa ABprpapap ABprpapaa ABprpaapp ABprpaapa ABprpaaap ABprpaaaa ABprapppp ABprapppa ABprappap ABprappaa ABprapapp ABprapapa ABprapaap ABprapaaa ABpraappp ABpraappa ABpraapap ABpraapaa ABpraaapp ABpraaapa ABpraaaap ABpraaaaa ABplppppp ABplppppa ABplpppap ABplpppaa ABplppapp ABplppapa ABplppaap ABplppaaa ABplpappp ABplpappa ABplpapap ABplpapaa ABplpaapp ABplpaapa ABplpaaap ABplpaaaa ABplapppp ABplapppa ABplappap ABplappaa ABplapapp ABplapapa ABplapaap ABplapaaa ABplaappp ABplaappa ABplaapap ABplaapaa ABplaaapp ABplaaapa ABplaaaap ABplaaaaa ABarppppp ABarppppa ABarpppap ABarpppaa ABarppapp ABarppapa ABarppaap ABarppaaa ABarpappp ABarpappa ABarpapap ABarpapaa ABarpaapp ABarpaapa ABarpaaap ABarpaaaa ABarapppp ABarapppa ABarappap ABarappaa ABarapapp ABarapapa ABarapaap ABarapaaa ABaraappp ABaraappa ABaraapap ABaraapaa ABaraaapp ABaraaapa ABaraaaap ABaraaaaa ABalppppp ABalppppa ABalpppap ABalpppaa ABalppapp ABalppapa ABalppaap ABalppaaa ABalpappp ABalpappa ABalpapap ABalpapaa ABalpaapp ABalpaapa ABalpaaap ABalpaaaa ABalapppp ABalapppa ABalappap ABalappaa ABalapapp ABalapapa ABalapaap ABalapaaa ABalaappp ABalaappa ABalaapap ABalaapaa ABalaaapp ABalaaapa ABalaaaar ABalaaaal
Number of embryos:  1
Number of images:  1
Pattern:  Z3 Z2 MSpppp MSpppa MSppap MSppaa MSpappp MSpappa MSpapap MSpapaa MSpaapp MSpaapa MSpaaap MSpaaaa MSappp MSappa MSapap MSapaa MSaapp MSaapap MSaapaa MSaaapp MSaaapa MSaaaap MSaaaaa Eprp Epra Eplp Epla Earp Eara Ealp Eala Dpp Dpa Dap Daa Cpppp Cpppa Cppap Cppaa Cpapp Cpapa Cpaap Cpaaa Cappp Cappa Capa Caapp Caapa Caaap Caaaa ABprppppp ABprppppa ABprpppap ABprpppaa ABprppapp ABprppapa ABprppaap ABprppaaa ABprpappp ABprpappa ABprpapap ABprpapaa ABprpaapp ABprpaapa ABprpaaap ABprpaaaa ABprapppp ABprapppa ABprappap ABprappaa ABprapapp ABprapapa ABprapaap ABprapaaa ABpraappp ABpraappa ABpraapap ABpraapaa ABpraaapp ABpraaapa ABpraaaap ABpraaaaa ABplppppp ABplppppa ABplpppap ABplpppaa ABplppapp ABplppapa ABplppaap ABplppaaa ABplpappp ABplpappa ABplpapap ABplpapaa ABplpaapp ABplpaapa ABplpaaap ABplpaaaa ABplapppp ABplapppa ABplappap ABplappaa ABplapapp ABplapapa ABplapaap ABplapaaa ABplaappp ABplaappa ABplaapap ABplaapaa ABplaaapp ABplaaapa ABplaaaap ABplaaaaa ABarppppp ABarppppa ABarpppap ABarpppaa ABarppapp ABarppapa ABarppaap ABarppaaa ABarpappp ABarpappa ABarpapap ABarpapaa ABarpaapp ABarpaapa ABarpaaap ABarpaaaa ABarapppp ABarapppa ABarappap ABarappaa ABarapapp ABarapapa ABarapaap ABarapaaa ABaraappp ABaraappa ABaraapap ABaraapaa ABaraaapp ABaraaapa ABaraaaap ABaraaaaa ABalppppp ABalppppa ABalpppap ABalpppaa ABalppapp ABalppapa ABalppaap ABalppaaa ABalpappp ABalpappa ABalpapap ABalpapaa ABalpaapp ABalpaapa ABalpaaap ABalpaaaa ABalapppp ABalapppa ABalappap ABalappaa ABalapapp ABalapapa ABalapaap ABalapaaa ABalaappp ABalaappa ABalaapap ABalaapaa ABalaaapp ABalaaapa ABalaaaar ABalaaaal
Number of embryos:  1
Number of images:  2
Pattern:  Z3 Z2 MSpppp MSpppa MSppap MSppaa MSpappp MSpappa MSpapap MSpapaa MSpaapp MSpaapa MSpaaap MSpaaaa MSappp MSappa MSapap MSapaa MSaappp MSaappa MSaapap MSaapaa MSaaapp MSaaapa MSaaaap MSaaaaa Eprp Epra Eplp Epla Earp Eara Ealp Eala Dpp Dpa Dap Daa Cpppp Cpppa Cppa Cpapp Cpapa Cpaap Cpaaa Cappp Cappa Capa Caapp Caapa Caaap Caaaa ABprppppp ABprppppa ABprpppap ABprpppaa ABprppapp ABprppapa ABprppaap ABprppaaa ABprpappp ABprpappa ABprpapap ABprpapaa ABprpaapp ABprpaapa ABprpaaap ABprpaaaa ABprapppp ABprapppa ABprappap ABprappaa ABprapapp ABprapapa ABprapaap ABprapaaa ABpraappp ABpraappa ABpraapap ABpraapaa ABpraaapp ABpraaapa ABpraaaap ABpraaaaa ABplppppp ABplppppa ABplpppap ABplpppaa ABplppapp ABplppapa ABplppaap ABplppaaa ABplpappp ABplpappa ABplpapap ABplpapaa ABplpaapp ABplpaapa ABplpaaap ABplpaaaa ABplapppp ABplapppa ABplappap ABplappaa ABplapapp ABplapapa ABplapaap ABplapaaa ABplaappp ABplaappa ABplaapap ABplaapaa ABplaaapp ABplaaapa ABplaaaap ABplaaaaa ABarppppp ABarppppa ABarpppap ABarpppaa ABarppapp ABarppapa ABarppaap ABarppaaa ABarpappp ABarpappa ABarpapap ABarpapaa ABarpaapp ABarpaapa ABarpaaap ABarpaaaa ABarapppp ABarapppa ABarappap ABarappaa ABarapapp ABarapapa ABarapaap ABarapaaa ABaraappp ABaraappa ABaraapap ABaraapaa ABaraaapp ABaraaapa ABaraaaap ABaraaaaa ABalppppp ABalppppa ABalpppap ABalpppaa ABalppapp ABalppapa ABalppaap ABalppaaa ABalpappp ABalpappa ABalpapap ABalpapaa ABalpaapp ABalpaapa ABalpaaap ABalpaaaa ABalapppp ABalapppa ABalappap ABalappaa ABalapapp ABalapapa ABalapaap ABalapaaa ABalaappp ABalaappa ABalaapap ABalaapaa ABalaaapp ABalaaapa ABalaaaar ABalaaaal
Number of embryos:  4
Number of images:  6
Pattern:  Z3 Z2 MSpppp MSpppa MSppap MSppaa MSpappp MSpappa MSpapap MSpapaa MSpaapp MSpaapa MSpaaap MSpaaaa MSappp MSappa MSapap MSapaap MSapaaa MSaapp MSaapap MSaapaa MSaaapp MSaaapa MSaaaap MSaaaaa Eprp Epra Eplp Epla Earp Eara Ealp Eala Dpp Dpa Dap Daa Cpppp Cpppa Cppa Cpapp Cpapa Cpaap Cpaaa Cappp Cappa Capa Caapp Caapa Caaap Caaaa ABprppppp ABprppppa ABprpppap ABprpppaa ABprppapp ABprppapa ABprppaap ABprppaaa ABprpappp ABprpappa ABprpapap ABprpapaa ABprpaapp ABprpaapa ABprpaaap ABprpaaaa ABprapppp ABprapppa ABprappap ABprappaa ABprapapp ABprapapa ABprapaap ABprapaaa ABpraappp ABpraappa ABpraapap ABpraapaa ABpraaapp ABpraaapa ABpraaaap ABpraaaaa ABplppppp ABplppppa ABplpppap ABplpppaa ABplppapp ABplppapa ABplppaap ABplppaaa ABplpappp ABplpappa ABplpapap ABplpapaa ABplpaapp ABplpaapa ABplpaaap ABplpaaaa ABplapppp ABplapppa ABplappap ABplappaa ABplapapp ABplapapa ABplapaap ABplapaaa ABplaappp ABplaappa ABplaapap ABplaapaa ABplaaapp ABplaaapa ABplaaaap ABplaaaaa ABarppppp ABarppppa ABarpppap ABarpppaa ABarppapp ABarppapa ABarppaap ABarppaaa ABarpappp ABarpappa ABarpapap ABarpapaa ABarpaapp ABarpaapa ABarpaaap ABarpaaaa ABarapppp ABarapppa ABarappap ABarappaa ABarapapp ABarapapa ABarapaap ABarapaaa ABaraappp ABaraappa ABaraapap ABaraapaa ABaraaapp ABaraaapa ABaraaaap ABaraaaaa ABalppppp ABalppppa ABalpppap ABalpppaa ABalppapp ABalppapa ABalppaap ABalppaaa ABalpappp ABalpappa ABalpapap ABalpapaa ABalpaapp ABalpaapa ABalpaaap ABalpaaaa ABalapppp ABalapppa ABalappap ABalappaa ABalapapp ABalapapa ABalapaap ABalapaaa ABalaappp ABalaappa ABalaapap ABalaapaa ABalaaapp ABalaaapa ABalaaaar ABalaaaal
Number of embryos:  1
Number of images:  1
Pattern:  Z3 Z2 MSpppp MSpppa MSppapp MSppapa MSppaa MSpapp MSpapap MSpapaa MSpaap MSpaaap MSpaaaa MSappp MSappa MSapap MSapaa MSaapp MSaapap MSaapaa MSaaapp MSaaapa MSaaaap MSaaaaa Eprp Epra Eplp Epla Earp Eara Ealp Eala Dpp Dpa Dap Daa Cpppp Cpppa Cppap Cppaa Cpapp Cpapa Cpaap Cpaaa Cappp Cappa Capap Capaa Caapp Caapa Caaap Caaaa ABprppppp ABprppppa ABprpppap ABprpppaa ABprppapp ABprppapa ABprppaap ABprppaaa ABprpappp ABprpappa ABprpapap ABprpapaa ABprpaapp ABprpaapa ABprpaaap ABprpaaaa ABprapppp ABprapppa ABprappap ABprappaa ABprapapp ABprapapa ABprapaap ABprapaaa ABpraappp ABpraappa ABpraapap ABpraapaa ABpraaapp ABpraaapa ABpraaaap ABpraaaaa ABplppppp ABplppppa ABplpppap ABplpppaa ABplppapp ABplppapa ABplppaap ABplppaaa ABplpappp ABplpappa ABplpapap ABplpapaa ABplpaapp ABplpaapa ABplpaaap ABplpaaaa ABplapppp ABplapppa ABplappap ABplappaa ABplapapp ABplapapa ABplapaap ABplapaaa ABplaappp ABplaappa ABplaapap ABplaapaa ABplaaapp ABplaaapa ABplaaaap ABplaaaaa ABarppppp ABarppppa ABarpppap ABarpppaa ABarppapp ABarppapa ABarppaap ABarppaaa ABarpappp ABarpappa ABarpapap ABarpapaa ABarpaapp ABarpaapa ABarpaaap ABarpaaaa ABarapppp ABarapppa ABarappap ABarappaa ABarapapp ABarapapa ABarapaap ABarapaaa ABaraappp ABaraappa ABaraapap ABaraapaa ABaraaapp ABaraaapa ABaraaaap ABaraaaaa ABalppppp ABalppppa ABalpppap ABalpppaa ABalppapp ABalppapa ABalppaap ABalppaaa ABalpappp ABalpappa ABalpapap ABalpapaa ABalpaapp ABalpaapa ABalpaaap ABalpaaaa ABalapppp ABalapppa ABalappap ABalappaa ABalapapp ABalapapa ABalapaap ABalapaaa ABalaappp ABalaappa ABalaapap ABalaapaa ABalaaapp ABalaaapa ABalaaaar ABalaaaal
Number of embryos:  1
Number of images:  2
Pattern:  Z3 Z2 MSpppp MSpppa MSppapp MSppapa MSppaa MSpapp MSpapap MSpapaa MSpaapp MSpaapa MSpaaap MSpaaaa MSappp MSappa MSapap MSapaa MSaapp MSaapap MSaapaa MSaaapp MSaaapa MSaaaap MSaaaaa Eprp Epra Eplp Epla Earp Eara Ealp Eala Dpp Dpa Dap Daa Cpppp Cpppa Cppap Cppaa Cpapp Cpapa Cpaap Cpaaa Cappp Cappa Capa Caapp Caapa Caaap Caaaa ABprppppp ABprppppa ABprpppap ABprpppaa ABprppapp ABprppapa ABprppaap ABprppaaa ABprpappp ABprpappa ABprpapap ABprpapaa ABprpaapp ABprpaapa ABprpaaap ABprpaaaa ABprapppp ABprapppa ABprappap ABprappaa ABprapapp ABprapapa ABprapaap ABprapaaa ABpraappp ABpraappa ABpraapap ABpraapaa ABpraaapp ABpraaapa ABpraaaap ABpraaaaa ABplppppp ABplppppa ABplpppap ABplpppaa ABplppapp ABplppapa ABplppaap ABplppaaa ABplpappp ABplpappa ABplpapap ABplpapaa ABplpaapp ABplpaapa ABplpaaap ABplpaaaa ABplapppp ABplapppa ABplappap ABplappaa ABplapapp ABplapapa ABplapaap ABplapaaa ABplaappp ABplaappa ABplaapap ABplaapaa ABplaaapp ABplaaapa ABplaaaap ABplaaaaa ABarppppp ABarppppa ABarpppap ABarpppaa ABarppapp ABarppapa ABarppaap ABarppaaa ABarpappp ABarpappa ABarpapap ABarpapaa ABarpaapp ABarpaapa ABarpaaap ABarpaaaa ABarapppp ABarapppa ABarappap ABarappaa ABarapapp ABarapapa ABarapaap ABarapaaa ABaraappp ABaraappa ABaraapap ABaraapaa ABaraaapp ABaraaapa ABaraaaap ABaraaaaa ABalppppp ABalppppa ABalpppap ABalpppaa ABalppapp ABalppapa ABalppaap ABalppaaa ABalpappp ABalpappa ABalpapap ABalpapaa ABalpaapp ABalpaapa ABalpaaap ABalpaaaa ABalapppp ABalapppa ABalappap ABalappaa ABalapapp ABalapapa ABalapaap ABalapaaa ABalaappp ABalaappa ABalaapap ABalaapaa ABalaaapp ABalaaapa ABalaaaar ABalaaaal
Number of embryos:  1
Number of images:  1
Pattern:  Z3 Z2 MSpppp MSpppa MSppapp MSppapa MSppaa MSpapp MSpapap MSpapaa MSpaapp MSpaapa MSpaaap MSpaaaa MSappp MSappa MSapap MSapaa MSaappp MSaappa MSaapap MSaapaa MSaaapp MSaaapa MSaaaap MSaaaaa Eprp Epra Eplp Epla Earp Eara Ealp Eala Dpp Dpa Dap Daa Cpppp Cpppa Cppa Cpapp Cpapa Cpaap Cpaaa Cappp Cappa Capa Caapp Caapa Caaap Caaaa ABprppppp ABprppppa ABprpppap ABprpppaa ABprppapp ABprppapa ABprppaap ABprppaaa ABprpappp ABprpappa ABprpapap ABprpapaa ABprpaapp ABprpaapa ABprpaaap ABprpaaaa ABprapppp ABprapppa ABprappap ABprappaa ABprapapp ABprapapa ABprapaap ABprapaaa ABpraappp ABpraappa ABpraapap ABpraapaa ABpraaapp ABpraaapa ABpraaaap ABpraaaaa ABplppppp ABplppppa ABplpppap ABplpppaa ABplppapp ABplppapa ABplppaap ABplppaaa ABplpappp ABplpappa ABplpapap ABplpapaa ABplpaapp ABplpaapa ABplpaaap ABplpaaaa ABplapppp ABplapppa ABplappap ABplappaa ABplapapp ABplapapa ABplapaap ABplapaaa ABplaappp ABplaappa ABplaapap ABplaapaa ABplaaapp ABplaaapa ABplaaaap ABplaaaaa ABarppppp ABarppppa ABarpppap ABarpppaa ABarppapp ABarppapa ABarppaap ABarppaaa ABarpappp ABarpappa ABarpapap ABarpapaa ABarpaapp ABarpaapa ABarpaaap ABarpaaaa ABarapppp ABarapppa ABarappap ABarappaa ABarapapp ABarapapa ABarapaap ABarapaaa ABaraappp ABaraappa ABaraapap ABaraapaa ABaraaapp ABaraaapa ABaraaaap ABaraaaaa ABalppppp ABalppppa ABalpppap ABalpppaa ABalppapp ABalppapa ABalppaap ABalppaaa ABalpappp ABalpappa ABalpapap ABalpapaa ABalpaapp ABalpaapa ABalpaaap ABalpaaaa ABalapppp ABalapppa ABalappap ABalappaa ABalapapp ABalapapa ABalapaap ABalapaaa ABalaappp ABalaappa ABalaapap ABalaapaa ABalaaapp ABalaaapa ABalaaaar ABalaaaal
Number of embryos:  1
Number of images:  1
Pattern:  Z3 Z2 MSpppp MSpppa MSppapp MSppapa MSppaa MSpapp MSpapap MSpapaa MSpaapp MSpaapa MSpaaap MSpaaaa MSappp MSappa MSapapp MSapapa MSapaa MSaapp MSaapap MSaapaa MSaaapp MSaaapa MSaaaap MSaaaaa Eprp Epra Eplp Epla Earp Eara Ealp Eala Dpp Dpa Dap Daa Cpppp Cpppa Cppa Cpapp Cpapa Cpaap Cpaaa Cappp Cappa Capa Caapp Caapa Caaap Caaaa ABprppppp ABprppppa ABprpppap ABprpppaa ABprppapp ABprppapa ABprppaap ABprppaaa ABprpappp ABprpappa ABprpapap ABprpapaa ABprpaapp ABprpaapa ABprpaaap ABprpaaaa ABprapppp ABprapppa ABprappap ABprappaa ABprapapp ABprapapa ABprapaap ABprapaaa ABpraappp ABpraappa ABpraapap ABpraapaa ABpraaapp ABpraaapa ABpraaaap ABpraaaaa ABplppppp ABplppppa ABplpppap ABplpppaa ABplppapp ABplppapa ABplppaap ABplppaaa ABplpappp ABplpappa ABplpapap ABplpapaa ABplpaapp ABplpaapa ABplpaaap ABplpaaaa ABplapppp ABplapppa ABplappap ABplappaa ABplapapp ABplapapa ABplapaap ABplapaaa ABplaappp ABplaappa ABplaapap ABplaapaa ABplaaapp ABplaaapa ABplaaaap ABplaaaaa ABarppppp ABarppppa ABarpppap ABarpppaa ABarppapp ABarppapa ABarppaap ABarppaaa ABarpappp ABarpappa ABarpapap ABarpapaa ABarpaapp ABarpaapa ABarpaaap ABarpaaaa ABarapppp ABarapppa ABarappap ABarappaa ABarapapp ABarapapa ABarapaap ABarapaaa ABaraappp ABaraappa ABaraapap ABaraapaa ABaraaapp ABaraaapa ABaraaaap ABaraaaaa ABalppppp ABalppppa ABalpppap ABalpppaa ABalppapp ABalppapa ABalppaap ABalppaaa ABalpappp ABalpappa ABalpapap ABalpapaa ABalpaapp ABalpaapa ABalpaaap ABalpaaaa ABalapppp ABalapppa ABalappap ABalappaa ABalapapp ABalapapa ABalapaap ABalapaaa ABalaappp ABalaappa ABalaapap ABalaapaa ABalaaapp ABalaaapa ABalaaaar ABalaaaal
Number of embryos:  1
Number of images:  1
Pattern:  Z3 Z2 MSpppp MSpppa MSppapp MSppapa MSppaa MSpappp MSpappa MSpapap MSpapaa MSpaapp MSpaapa MSpaaap MSpaaaa MSappp MSappa MSapap MSapaa MSaapp MSaapap MSaapaa MSaaapp MSaaapa MSaaaap MSaaaaa Eprp Epra Eplp Epla Earp Eara Ealp Eala Dpp Dpa Dap Daa Cppp Cppap Cppaa Cpapp Cpapa Cpaap Cpaaa Cappp Cappa Capa Caapp Caapa Caaap Caaaa ABprppppp ABprppppa ABprpppap ABprpppaa ABprppapp ABprppapa ABprppaap ABprppaaa ABprpappp ABprpappa ABprpapap ABprpapaa ABprpaapp ABprpaapa ABprpaaap ABprpaaaa ABprapppp ABprapppa ABprappap ABprappaa ABprapapp ABprapapa ABprapaap ABprapaaa ABpraappp ABpraappa ABpraapap ABpraapaa ABpraaapp ABpraaapa ABpraaaap ABpraaaaa ABplppppp ABplppppa ABplpppap ABplpppaa ABplppapp ABplppapa ABplppaap ABplppaaa ABplpappp ABplpappa ABplpapap ABplpapaa ABplpaapp ABplpaapa ABplpaaap ABplpaaaa ABplapppp ABplapppa ABplappap ABplappaa ABplapapp ABplapapa ABplapaap ABplapaaa ABplaappp ABplaappa ABplaapap ABplaapaa ABplaaapp ABplaaapa ABplaaaap ABplaaaaa ABarppppp ABarppppa ABarpppap ABarpppaa ABarppapp ABarppapa ABarppaap ABarppaaa ABarpappp ABarpappa ABarpapap ABarpapaa ABarpaapp ABarpaapa ABarpaaap ABarpaaaa ABarapppp ABarapppa ABarappap ABarappaa ABarapapp ABarapapa ABarapaap ABarapaaa ABaraappp ABaraappa ABaraapap ABaraapaa ABaraaapp ABaraaapa ABaraaaap ABaraaaaa ABalppppp ABalppppa ABalpppap ABalpppaa ABalppapp ABalppapa ABalppaap ABalppaaa ABalpappp ABalpappa ABalpapap ABalpapaa ABalpaapp ABalpaapa ABalpaaap ABalpaaaa ABalapppp ABalapppa ABalappap ABalappaa ABalapapp ABalapapa ABalapaap ABalapaaa ABalaappp ABalaappa ABalaapap ABalaapaa ABalaaapp ABalaaapa ABalaaaar ABalaaaal
Number of embryos:  1
Number of images:  1
Pattern:  Z3 Z2 MSpppp MSpppa MSppapp MSppapa MSppaa MSpappp MSpappa MSpapap MSpapaa MSpaapp MSpaapa MSpaaap MSpaaaa MSappp MSappa MSapap MSapaa MSaapp MSaapap MSaapaa MSaaapp MSaaapa MSaaaap MSaaaaa Eprp Epra Eplp Epla Earp Eara Ealp Eala Dpp Dpa Dap Daa Cpppp Cpppa Cppa Cpapp Cpapa Cpaap Cpaaa Cappp Cappa Capa Caapp Caapa Caaap Caaaa ABprppppp ABprppppa ABprpppap ABprpppaa ABprppapp ABprppapa ABprppaap ABprppaaa ABprpappp ABprpappa ABprpapap ABprpapaa ABprpaapp ABprpaapa ABprpaaap ABprpaaaa ABprapppp ABprapppa ABprappap ABprappaa ABprapapp ABprapapa ABprapaap ABprapaaa ABpraappp ABpraappa ABpraapap ABpraapaa ABpraaapp ABpraaapa ABpraaaap ABpraaaaa ABplppppp ABplppppa ABplpppap ABplpppaa ABplppapp ABplppapa ABplppaap ABplppaaa ABplpappp ABplpappa ABplpapap ABplpapaa ABplpaapp ABplpaapa ABplpaaap ABplpaaaa ABplapppp ABplapppa ABplappap ABplappaa ABplapapp ABplapapa ABplapaap ABplapaaa ABplaappp ABplaappa ABplaapap ABplaapaa ABplaaapp ABplaaapa ABplaaaap ABplaaaaa ABarppppp ABarppppa ABarpppap ABarpppaa ABarppapp ABarppapa ABarppaap ABarppaaa ABarpappp ABarpappa ABarpapap ABarpapaa ABarpaapp ABarpaapa ABarpaaap ABarpaaaa ABarapppp ABarapppa ABarappap ABarappaa ABarapapp ABarapapa ABarapaap ABarapaaa ABaraappp ABaraappa ABaraapap ABaraapaa ABaraaapp ABaraaapa ABaraaaap ABaraaaaa ABalppppp ABalppppa ABalpppap ABalpppaa ABalppapp ABalppapa ABalppaap ABalppaaa ABalpappp ABalpappa ABalpapap ABalpapaa ABalpaapp ABalpaapa ABalpaaap ABalpaaaa ABalapppp ABalapppa ABalappap ABalappaa ABalapapp ABalapapa ABalapaap ABalapaaa ABalaappp ABalaappa ABalaapap ABalaapaa ABalaaapp ABalaaapa ABalaaaar ABalaaaal
Number of embryos:  1
Number of images:  2
Pattern:  Z3 Z2 MSpppp MSpppa MSppapp MSppapa MSppaap MSppaaa MSpapp MSpapap MSpapaa MSpaapp MSpaapa MSpaaap MSpaaaa MSappp MSappa MSapap MSapaa MSaapp MSaapap MSaapaa MSaaapp MSaaapa MSaaaap MSaaaaa Eprp Epra Eplp Epla Earp Eara Ealp Eala Dpp Dpa Dap Daa Cpppp Cpppa Cppa Cpapp Cpapa Cpaap Cpaaa Cappp Cappa Capa Caapp Caapa Caaap Caaaa ABprppppp ABprppppa ABprpppap ABprpppaa ABprppapp ABprppapa ABprppaap ABprppaaa ABprpappp ABprpappa ABprpapap ABprpapaa ABprpaapp ABprpaapa ABprpaaap ABprpaaaa ABprapppp ABprapppa ABprappap ABprappaa ABprapapp ABprapapa ABprapaap ABprapaaa ABpraappp ABpraappa ABpraapap ABpraapaa ABpraaapp ABpraaapa ABpraaaap ABpraaaaa ABplppppp ABplppppa ABplpppap ABplpppaa ABplppapp ABplppapa ABplppaap ABplppaaa ABplpappp ABplpappa ABplpapap ABplpapaa ABplpaapp ABplpaapa ABplpaaap ABplpaaaa ABplapppp ABplapppa ABplappap ABplappaa ABplapapp ABplapapa ABplapaap ABplapaaa ABplaappp ABplaappa ABplaapap ABplaapaa ABplaaapp ABplaaapa ABplaaaap ABplaaaaa ABarppppp ABarppppa ABarpppap ABarpppaa ABarppapp ABarppapa ABarppaap ABarppaaa ABarpappp ABarpappa ABarpapap ABarpapaa ABarpaapp ABarpaapa ABarpaaap ABarpaaaa ABarapppp ABarapppa ABarappap ABarappaa ABarapapp ABarapapa ABarapaap ABarapaaa ABaraappp ABaraappa ABaraapap ABaraapaa ABaraaapp ABaraaapa ABaraaaap ABaraaaaa ABalppppp ABalppppa ABalpppap ABalpppaa ABalppapp ABalppapa ABalppaap ABalppaaa ABalpappp ABalpappa ABalpapap ABalpapaa ABalpaapp ABalpaapa ABalpaaap ABalpaaaa ABalapppp ABalapppa ABalappap ABalappaa ABalapapp ABalapapa ABalapaap ABalapaaa ABalaappp ABalaappa ABalaapap ABalaapaa ABalaaapp ABalaaapa ABalaaaar ABalaaaal
Number of embryos:  1
Number of images:  1
-----------------
-----------------
Age:  181
Number of patterns:  9
-----------------
Pattern:  Z3 Z2 MSpppp MSpppa MSppap MSppaa MSpapp MSpapap MSpapaa MSpaapp MSpaapa MSpaaap MSpaaaa MSappp MSappa MSapap MSapaa MSaappp MSaappa MSaapap MSaapaa MSaaapp MSaaapa MSaaaap MSaaaaa Eprp Epra Eplp Epla Earp Eara Ealp Eala Dpp Dpa Dap Daa Cpppp Cpppa Cppap Cppaa Cpapp Cpapa Cpaap Cpaaa Cappp Cappa Capap Capaa Caapp Caapa Caaap Caaaa ABprppppp ABprppppa ABprpppap ABprpppaa ABprppapp ABprppapa ABprppaap ABprppaaa ABprpappp ABprpappa ABprpapap ABprpapaa ABprpaapp ABprpaapa ABprpaaap ABprpaaaa ABprapppp ABprapppa ABprappap ABprappaa ABprapapp ABprapapa ABprapaap ABprapaaa ABpraappp ABpraappa ABpraapap ABpraapaa ABpraaapp ABpraaapa ABpraaaap ABpraaaaa ABplppppp ABplppppa ABplpppap ABplpppaa ABplppapp ABplppapa ABplppaap ABplppaaa ABplpappp ABplpappa ABplpapap ABplpapaa ABplpaapp ABplpaapa ABplpaaap ABplpaaaa ABplapppp ABplapppa ABplappap ABplappaa ABplapapp ABplapapa ABplapaap ABplapaaa ABplaappp ABplaappa ABplaapap ABplaapaa ABplaaapp ABplaaapa ABplaaaap ABplaaaaa ABarppppp ABarppppa ABarpppap ABarpppaa ABarppapp ABarppapa ABarppaap ABarppaaa ABarpappp ABarpappa ABarpapap ABarpapaa ABarpaapp ABarpaapa ABarpaaap ABarpaaaa ABarapppp ABarapppa ABarappap ABarappaa ABarapapp ABarapapa ABarapaap ABarapaaa ABaraappp ABaraappa ABaraapap ABaraapaa ABaraaapp ABaraaapa ABaraaaap ABaraaaaa ABalppppp ABalppppa ABalpppap ABalpppaa ABalppapp ABalppapa ABalppaap ABalppaaa ABalpappp ABalpappa ABalpapap ABalpapaa ABalpaapp ABalpaapa ABalpaaap ABalpaaaa ABalapppp ABalapppa ABalappap ABalappaa ABalapapp ABalapapa ABalapaap ABalapaaa ABalaappp ABalaappa ABalaapap ABalaapaa ABalaaapp ABalaaapa ABalaaaar ABalaaaal
Number of embryos:  2
Number of images:  2
Pattern:  Z3 Z2 MSpppp MSpppa MSppap MSppaa MSpapp MSpapap MSpapaa MSpaapp MSpaapa MSpaaap MSpaaaa MSappp MSappa MSapapp MSapapa MSapaa MSaapp MSaapap MSaapaa MSaaapp MSaaapa MSaaaap MSaaaaa Eprp Epra Eplp Epla Earp Eara Ealp Eala Dpp Dpa Dap Daa Cpppp Cpppa Cppap Cppaa Cpapp Cpapa Cpaap Cpaaa Cappp Cappa Capap Capaa Caapp Caapa Caaap Caaaa ABprppppp ABprppppa ABprpppap ABprpppaa ABprppapp ABprppapa ABprppaap ABprppaaa ABprpappp ABprpappa ABprpapap ABprpapaa ABprpaapp ABprpaapa ABprpaaap ABprpaaaa ABprapppp ABprapppa ABprappap ABprappaa ABprapapp ABprapapa ABprapaap ABprapaaa ABpraappp ABpraappa ABpraapap ABpraapaa ABpraaapp ABpraaapa ABpraaaap ABpraaaaa ABplppppp ABplppppa ABplpppap ABplpppaa ABplppapp ABplppapa ABplppaap ABplppaaa ABplpappp ABplpappa ABplpapap ABplpapaa ABplpaapp ABplpaapa ABplpaaap ABplpaaaa ABplapppp ABplapppa ABplappap ABplappaa ABplapapp ABplapapa ABplapaap ABplapaaa ABplaappp ABplaappa ABplaapap ABplaapaa ABplaaapp ABplaaapa ABplaaaap ABplaaaaa ABarppppp ABarppppa ABarpppap ABarpppaa ABarppapp ABarppapa ABarppaap ABarppaaa ABarpappp ABarpappa ABarpapap ABarpapaa ABarpaapp ABarpaapa ABarpaaap ABarpaaaa ABarapppp ABarapppa ABarappap ABarappaa ABarapapp ABarapapa ABarapaap ABarapaaa ABaraappp ABaraappa ABaraapap ABaraapaa ABaraaapp ABaraaapa ABaraaaap ABaraaaaa ABalppppp ABalppppa ABalpppap ABalpppaa ABalppapp ABalppapa ABalppaap ABalppaaa ABalpappp ABalpappa ABalpapap ABalpapaa ABalpaapp ABalpaapa ABalpaaap ABalpaaaa ABalapppp ABalapppa ABalappap ABalappaa ABalapapp ABalapapa ABalapaap ABalapaaa ABalaappp ABalaappa ABalaapap ABalaapaa ABalaaapp ABalaaapa ABalaaaar ABalaaaal
Number of embryos:  1
Number of images:  1
Pattern:  Z3 Z2 MSpppp MSpppa MSppap MSppaa MSpapp MSpapap MSpapaa MSpaapp MSpaapa MSpaaap MSpaaaa MSappp MSappa MSapapp MSapapa MSapaap MSapaaa MSaappp MSaappa MSaapap MSaapaa MSaaapp MSaaapa MSaaaap MSaaaaa Eprp Epra Eplp Epla Earp Eara Ealp Eala Dpp Dpa Dap Daa Cpppp Cpppa Cppa Cpapp Cpapa Cpaap Cpaaa Cappp Cappa Capa Caapp Caapa Caaap Caaaa ABprppppp ABprppppa ABprpppap ABprpppaa ABprppapp ABprppapa ABprppaap ABprppaaa ABprpappp ABprpappa ABprpapap ABprpapaa ABprpaapp ABprpaapa ABprpaaap ABprpaaaa ABprapppp ABprapppa ABprappap ABprappaa ABprapapp ABprapapa ABprapaap ABprapaaa ABpraappp ABpraappa ABpraapap ABpraapaa ABpraaapp ABpraaapa ABpraaaap ABpraaaaa ABplppppp ABplppppa ABplpppap ABplpppaa ABplppapp ABplppapa ABplppaap ABplppaaa ABplpappp ABplpappa ABplpapap ABplpapaa ABplpaapp ABplpaapa ABplpaaap ABplpaaaa ABplapppp ABplapppa ABplappap ABplappaa ABplapapp ABplapapa ABplapaap ABplapaaa ABplaappp ABplaappa ABplaapap ABplaapaa ABplaaapp ABplaaapa ABplaaaap ABplaaaaa ABarppppp ABarppppa ABarpppap ABarpppaa ABarppapp ABarppapa ABarppaap ABarppaaa ABarpappp ABarpappa ABarpapap ABarpapaa ABarpaapp ABarpaapa ABarpaaap ABarpaaaa ABarapppp ABarapppa ABarappap ABarappaa ABarapapp ABarapapa ABarapaap ABarapaaa ABaraappp ABaraappa ABaraapap ABaraapaa ABaraaapp ABaraaapa ABaraaaap ABaraaaaa ABalppppp ABalppppa ABalpppap ABalpppaa ABalppapp ABalppapa ABalppaap ABalppaaa ABalpappp ABalpappa ABalpapap ABalpapaa ABalpaapp ABalpaapa ABalpaaap ABalpaaaa ABalapppp ABalapppa ABalappap ABalappaa ABalapapp ABalapapa ABalapaap ABalapaaa ABalaappp ABalaappa ABalaapap ABalaapaa ABalaaapp ABalaaapa ABalaaaar ABalaaaal
Number of embryos:  1
Number of images:  1
Pattern:  Z3 Z2 MSpppp MSpppa MSppap MSppaa MSpappp MSpappa MSpapap MSpapaa MSpaapp MSpaapa MSpaaap MSpaaaa MSappp MSappa MSapap MSapaa MSaapp MSaapap MSaapaa MSaaapp MSaaapa MSaaaap MSaaaaa Eprp Epra Eplp Epla Earp Eara Ealp Eala Dpp Dpa Dap Daa Cpppp Cpppa Cppap Cppaa Cpapp Cpapa Cpaap Cpaaa Cappp Cappa Capap Capaa Caapp Caapa Caaap Caaaa ABprppppp ABprppppa ABprpppap ABprpppaa ABprppapp ABprppapa ABprppaap ABprppaaa ABprpappp ABprpappa ABprpapap ABprpapaa ABprpaapp ABprpaapa ABprpaaap ABprpaaaa ABprapppp ABprapppa ABprappap ABprappaa ABprapapp ABprapapa ABprapaap ABprapaaa ABpraappp ABpraappa ABpraapap ABpraapaa ABpraaapp ABpraaapa ABpraaaap ABpraaaaa ABplppppp ABplppppa ABplpppap ABplpppaa ABplppapp ABplppapa ABplppaap ABplppaaa ABplpappp ABplpappa ABplpapap ABplpapaa ABplpaapp ABplpaapa ABplpaaap ABplpaaaa ABplapppp ABplapppa ABplappap ABplappaa ABplapapp ABplapapa ABplapaap ABplapaaa ABplaappp ABplaappa ABplaapap ABplaapaa ABplaaapp ABplaaapa ABplaaaap ABplaaaaa ABarppppp ABarppppa ABarpppap ABarpppaa ABarppapp ABarppapa ABarppaap ABarppaaa ABarpappp ABarpappa ABarpapap ABarpapaa ABarpaapp ABarpaapa ABarpaaap ABarpaaaa ABarapppp ABarapppa ABarappap ABarappaa ABarapapp ABarapapa ABarapaap ABarapaaa ABaraappp ABaraappa ABaraapap ABaraapaa ABaraaapp ABaraaapa ABaraaaap ABaraaaaa ABalppppp ABalppppa ABalpppap ABalpppaa ABalppapp ABalppapa ABalppaap ABalppaaa ABalpappp ABalpappa ABalpapap ABalpapaa ABalpaapp ABalpaapa ABalpaaap ABalpaaaa ABalapppp ABalapppa ABalappap ABalappaa ABalapapp ABalapapa ABalapaap ABalapaaa ABalaappp ABalaappa ABalaapap ABalaapaa ABalaaapp ABalaaapa ABalaaaar ABalaaaal
Number of embryos:  1
Number of images:  1
Pattern:  Z3 Z2 MSpppp MSpppa MSppap MSppaa MSpappp MSpappa MSpapap MSpapaa MSpaapp MSpaapa MSpaaap MSpaaaa MSappp MSappa MSapap MSapaa MSaappp MSaappa MSaapap MSaapaa MSaaapp MSaaapa MSaaaap MSaaaaa Eprp Epra Eplp Epla Earp Eara Ealp Eala Dpp Dpa Dap Daa Cpppp Cpppa Cppap Cppaa Cpapp Cpapa Cpaap Cpaaa Cappp Cappa Capa Caapp Caapa Caaap Caaaa ABprppppp ABprppppa ABprpppap ABprpppaa ABprppapp ABprppapa ABprppaap ABprppaaa ABprpappp ABprpappa ABprpapap ABprpapaa ABprpaapp ABprpaapa ABprpaaap ABprpaaaa ABprapppp ABprapppa ABprappap ABprappaa ABprapapp ABprapapa ABprapaap ABprapaaa ABpraappp ABpraappa ABpraapap ABpraapaa ABpraaapp ABpraaapa ABpraaaap ABpraaaaa ABplppppp ABplppppa ABplpppap ABplpppaa ABplppapp ABplppapa ABplppaap ABplppaaa ABplpappp ABplpappa ABplpapap ABplpapaa ABplpaapp ABplpaapa ABplpaaap ABplpaaaa ABplapppp ABplapppa ABplappap ABplappaa ABplapapp ABplapapa ABplapaap ABplapaaa ABplaappp ABplaappa ABplaapap ABplaapaa ABplaaapp ABplaaapa ABplaaaap ABplaaaaa ABarppppp ABarppppa ABarpppap ABarpppaa ABarppapp ABarppapa ABarppaap ABarppaaa ABarpappp ABarpappa ABarpapap ABarpapaa ABarpaapp ABarpaapa ABarpaaap ABarpaaaa ABarapppp ABarapppa ABarappap ABarappaa ABarapapp ABarapapa ABarapaap ABarapaaa ABaraappp ABaraappa ABaraapap ABaraapaa ABaraaapp ABaraaapa ABaraaaap ABaraaaaa ABalppppp ABalppppa ABalpppap ABalpppaa ABalppapp ABalppapa ABalppaap ABalppaaa ABalpappp ABalpappa ABalpapap ABalpapaa ABalpaapp ABalpaapa ABalpaaap ABalpaaaa ABalapppp ABalapppa ABalappap ABalappaa ABalapapp ABalapapa ABalapaap ABalapaaa ABalaappp ABalaappa ABalaapap ABalaapaa ABalaaapp ABalaaapa ABalaaaar ABalaaaal
Number of embryos:  2
Number of images:  2
Pattern:  Z3 Z2 MSpppp MSpppa MSppap MSppaa MSpappp MSpappa MSpapap MSpapaa MSpaapp MSpaapa MSpaaap MSpaaaa MSappp MSappa MSapap MSapaap MSapaaa MSaappp MSaappa MSaapap MSaapaa MSaaapp MSaaapa MSaaaap MSaaaaa Eprp Epra Eplp Epla Earp Eara Ealp Eala Dpp Dpa Dap Daa Cpppp Cpppa Cppa Cpapp Cpapa Cpaap Cpaaa Cappp Cappa Capa Caapp Caapa Caaap Caaaa ABprppppp ABprppppa ABprpppap ABprpppaa ABprppapp ABprppapa ABprppaap ABprppaaa ABprpappp ABprpappa ABprpapap ABprpapaa ABprpaapp ABprpaapa ABprpaaap ABprpaaaa ABprapppp ABprapppa ABprappap ABprappaa ABprapapp ABprapapa ABprapaap ABprapaaa ABpraappp ABpraappa ABpraapap ABpraapaa ABpraaapp ABpraaapa ABpraaaap ABpraaaaa ABplppppp ABplppppa ABplpppap ABplpppaa ABplppapp ABplppapa ABplppaap ABplppaaa ABplpappp ABplpappa ABplpapap ABplpapaa ABplpaapp ABplpaapa ABplpaaap ABplpaaaa ABplapppp ABplapppa ABplappap ABplappaa ABplapapp ABplapapa ABplapaap ABplapaaa ABplaappp ABplaappa ABplaapap ABplaapaa ABplaaapp ABplaaapa ABplaaaap ABplaaaaa ABarppppp ABarppppa ABarpppap ABarpppaa ABarppapp ABarppapa ABarppaap ABarppaaa ABarpappp ABarpappa ABarpapap ABarpapaa ABarpaapp ABarpaapa ABarpaaap ABarpaaaa ABarapppp ABarapppa ABarappap ABarappaa ABarapapp ABarapapa ABarapaap ABarapaaa ABaraappp ABaraappa ABaraapap ABaraapaa ABaraaapp ABaraaapa ABaraaaap ABaraaaaa ABalppppp ABalppppa ABalpppap ABalpppaa ABalppapp ABalppapa ABalppaap ABalppaaa ABalpappp ABalpappa ABalpapap ABalpapaa ABalpaapp ABalpaapa ABalpaaap ABalpaaaa ABalapppp ABalapppa ABalappap ABalappaa ABalapapp ABalapapa ABalapaap ABalapaaa ABalaappp ABalaappa ABalaapap ABalaapaa ABalaaapp ABalaaapa ABalaaaar ABalaaaal
Number of embryos:  1
Number of images:  1
Pattern:  Z3 Z2 MSpppp MSpppa MSppapp MSppapa MSppaa MSpapp MSpapap MSpapaa MSpaapp MSpaapa MSpaaap MSpaaaa MSappp MSappa MSapapp MSapapa MSapaa MSaappp MSaappa MSaapap MSaapaa MSaaapp MSaaapa MSaaaap MSaaaaa Eprp Epra Eplp Epla Earp Eara Ealp Eala Dpp Dpa Dap Daa Cpppp Cpppa Cppa Cpapp Cpapa Cpaap Cpaaa Cappp Cappa Capa Caapp Caapa Caaap Caaaa ABprppppp ABprppppa ABprpppap ABprpppaa ABprppapp ABprppapa ABprppaap ABprppaaa ABprpappp ABprpappa ABprpapap ABprpapaa ABprpaapp ABprpaapa ABprpaaap ABprpaaaa ABprapppp ABprapppa ABprappap ABprappaa ABprapapp ABprapapa ABprapaap ABprapaaa ABpraappp ABpraappa ABpraapap ABpraapaa ABpraaapp ABpraaapa ABpraaaap ABpraaaaa ABplppppp ABplppppa ABplpppap ABplpppaa ABplppapp ABplppapa ABplppaap ABplppaaa ABplpappp ABplpappa ABplpapap ABplpapaa ABplpaapp ABplpaapa ABplpaaap ABplpaaaa ABplapppp ABplapppa ABplappap ABplappaa ABplapapp ABplapapa ABplapaap ABplapaaa ABplaappp ABplaappa ABplaapap ABplaapaa ABplaaapp ABplaaapa ABplaaaap ABplaaaaa ABarppppp ABarppppa ABarpppap ABarpppaa ABarppapp ABarppapa ABarppaap ABarppaaa ABarpappp ABarpappa ABarpapap ABarpapaa ABarpaapp ABarpaapa ABarpaaap ABarpaaaa ABarapppp ABarapppa ABarappap ABarappaa ABarapapp ABarapapa ABarapaap ABarapaaa ABaraappp ABaraappa ABaraapap ABaraapaa ABaraaapp ABaraaapa ABaraaaap ABaraaaaa ABalppppp ABalppppa ABalpppap ABalpppaa ABalppapp ABalppapa ABalppaap ABalppaaa ABalpappp ABalpappa ABalpapap ABalpapaa ABalpaapp ABalpaapa ABalpaaap ABalpaaaa ABalapppp ABalapppa ABalappap ABalappaa ABalapapp ABalapapa ABalapaap ABalapaaa ABalaappp ABalaappa ABalaapap ABalaapaa ABalaaapp ABalaaapa ABalaaaar ABalaaaal
Number of embryos:  2
Number of images:  2
Pattern:  Z3 Z2 MSpppp MSpppa MSppapp MSppapa MSppaa MSpappp MSpappa MSpapap MSpapaa MSpaapp MSpaapa MSpaaap MSpaaaa MSappp MSappa MSapap MSapaa MSaapp MSaapap MSaapaa MSaaapp MSaaapa MSaaaap MSaaaaa Eprp Epra Eplp Epla Earp Eara Ealp Eala Dpp Dpa Dap Daa Cpppp Cpppa Cppap Cppaa Cpapp Cpapa Cpaap Cpaaa Cappp Cappa Capa Caapp Caapa Caaap Caaaa ABprppppp ABprppppa ABprpppap ABprpppaa ABprppapp ABprppapa ABprppaap ABprppaaa ABprpappp ABprpappa ABprpapap ABprpapaa ABprpaapp ABprpaapa ABprpaaap ABprpaaaa ABprapppp ABprapppa ABprappap ABprappaa ABprapapp ABprapapa ABprapaap ABprapaaa ABpraappp ABpraappa ABpraapap ABpraapaa ABpraaapp ABpraaapa ABpraaaap ABpraaaaa ABplppppp ABplppppa ABplpppap ABplpppaa ABplppapp ABplppapa ABplppaap ABplppaaa ABplpappp ABplpappa ABplpapap ABplpapaa ABplpaapp ABplpaapa ABplpaaap ABplpaaaa ABplapppp ABplapppa ABplappap ABplappaa ABplapapp ABplapapa ABplapaap ABplapaaa ABplaappp ABplaappa ABplaapap ABplaapaa ABplaaapp ABplaaapa ABplaaaap ABplaaaaa ABarppppp ABarppppa ABarpppap ABarpppaa ABarppapp ABarppapa ABarppaap ABarppaaa ABarpappp ABarpappa ABarpapap ABarpapaa ABarpaapp ABarpaapa ABarpaaap ABarpaaaa ABarapppp ABarapppa ABarappap ABarappaa ABarapapp ABarapapa ABarapaap ABarapaaa ABaraappp ABaraappa ABaraapap ABaraapaa ABaraaapp ABaraaapa ABaraaaap ABaraaaaa ABalppppp ABalppppa ABalpppap ABalpppaa ABalppapp ABalppapa ABalppaap ABalppaaa ABalpappp ABalpappa ABalpapap ABalpapaa ABalpaapp ABalpaapa ABalpaaap ABalpaaaa ABalapppp ABalapppa ABalappap ABalappaa ABalapapp ABalapapa ABalapaap ABalapaaa ABalaappp ABalaappa ABalaapap ABalaapaa ABalaaapp ABalaaapa ABalaaaar ABalaaaal
Number of embryos:  1
Number of images:  1
Pattern:  Z3 Z2 MSpppp MSpppa MSppapp MSppapa MSppaa MSpappp MSpappa MSpapap MSpapaa MSpaapp MSpaapa MSpaaap MSpaaaa MSappp MSappa MSapap MSapaa MSaappp MSaappa MSaapap MSaapaa MSaaapp MSaaapa MSaaaap MSaaaaa Eprp Epra Eplp Epla Earp Eara Ealp Eala Dpp Dpa Dap Daa Cpppp Cpppa Cppa Cpapp Cpapa Cpaap Cpaaa Cappp Cappa Capa Caapp Caapa Caaap Caaaa ABprppppp ABprppppa ABprpppap ABprpppaa ABprppapp ABprppapa ABprppaap ABprppaaa ABprpappp ABprpappa ABprpapap ABprpapaa ABprpaapp ABprpaapa ABprpaaap ABprpaaaa ABprapppp ABprapppa ABprappap ABprappaa ABprapapp ABprapapa ABprapaap ABprapaaa ABpraappp ABpraappa ABpraapap ABpraapaa ABpraaapp ABpraaapa ABpraaaap ABpraaaaa ABplppppp ABplppppa ABplpppap ABplpppaa ABplppapp ABplppapa ABplppaap ABplppaaa ABplpappp ABplpappa ABplpapap ABplpapaa ABplpaapp ABplpaapa ABplpaaap ABplpaaaa ABplapppp ABplapppa ABplappap ABplappaa ABplapapp ABplapapa ABplapaap ABplapaaa ABplaappp ABplaappa ABplaapap ABplaapaa ABplaaapp ABplaaapa ABplaaaap ABplaaaaa ABarppppp ABarppppa ABarpppap ABarpppaa ABarppapp ABarppapa ABarppaap ABarppaaa ABarpappp ABarpappa ABarpapap ABarpapaa ABarpaapp ABarpaapa ABarpaaap ABarpaaaa ABarapppp ABarapppa ABarappap ABarappaa ABarapapp ABarapapa ABarapaap ABarapaaa ABaraappp ABaraappa ABaraapap ABaraapaa ABaraaapp ABaraaapa ABaraaaap ABaraaaaa ABalppppp ABalppppa ABalpppap ABalpppaa ABalppapp ABalppapa ABalppaap ABalppaaa ABalpappp ABalpappa ABalpapap ABalpapaa ABalpaapp ABalpaapa ABalpaaap ABalpaaaa ABalapppp ABalapppa ABalappap ABalappaa ABalapapp ABalapapa ABalapaap ABalapaaa ABalaappp ABalaappa ABalaapap ABalaapaa ABalaaapp ABalaaapa ABalaaaar ABalaaaal
Number of embryos:  2
Number of images:  3
-----------------
-----------------
Age:  182
Number of patterns:  14
-----------------
Pattern:  Z3 Z2 MSpppp MSpppa MSppap MSppaa MSpapp MSpapap MSpapaa MSpaapp MSpaapa MSpaaap MSpaaaa MSappp MSappa MSapapp MSapapa MSapaap MSapaaa MSaapp MSaapap MSaapaa MSaaapp MSaaapa MSaaaap MSaaaaa Eprp Epra Eplp Epla Earp Eara Ealp Eala Dpp Dpa Dap Daa Cpppp Cpppa Cppap Cppaa Cpapp Cpapa Cpaap Cpaaa Cappp Cappa Capap Capaa Caapp Caapa Caaap Caaaa ABprppppp ABprppppa ABprpppap ABprpppaa ABprppapp ABprppapa ABprppaap ABprppaaa ABprpappp ABprpappa ABprpapap ABprpapaa ABprpaapp ABprpaapa ABprpaaap ABprpaaaa ABprapppp ABprapppa ABprappap ABprappaa ABprapapp ABprapapa ABprapaap ABprapaaa ABpraappp ABpraappa ABpraapap ABpraapaa ABpraaapp ABpraaapa ABpraaaap ABpraaaaa ABplppppp ABplppppa ABplpppap ABplpppaa ABplppapp ABplppapa ABplppaap ABplppaaa ABplpappp ABplpappa ABplpapap ABplpapaa ABplpaapp ABplpaapa ABplpaaap ABplpaaaa ABplapppp ABplapppa ABplappap ABplappaa ABplapapp ABplapapa ABplapaap ABplapaaa ABplaappp ABplaappa ABplaapap ABplaapaa ABplaaapp ABplaaapa ABplaaaap ABplaaaaa ABarppppp ABarppppa ABarpppap ABarpppaa ABarppapp ABarppapa ABarppaap ABarppaaa ABarpappp ABarpappa ABarpapap ABarpapaa ABarpaapp ABarpaapa ABarpaaap ABarpaaaa ABarapppp ABarapppa ABarappap ABarappaa ABarapapp ABarapapa ABarapaap ABarapaaa ABaraappp ABaraappa ABaraapap ABaraapaa ABaraaapp ABaraaapa ABaraaaap ABaraaaaa ABalppppp ABalppppa ABalpppap ABalpppaa ABalppapp ABalppapa ABalppaap ABalppaaa ABalpappp ABalpappa ABalpapap ABalpapaa ABalpaapp ABalpaapa ABalpaaap ABalpaaaa ABalapppp ABalapppa ABalappap ABalappaa ABalapapp ABalapapa ABalapaap ABalapaaa ABalaappp ABalaappa ABalaapap ABalaapaa ABalaaapp ABalaaapa ABalaaaar ABalaaaal
Number of embryos:  2
Number of images:  2
Pattern:  Z3 Z2 MSpppp MSpppa MSppap MSppaa MSpapp MSpapap MSpapaa MSpaapp MSpaapa MSpaaap MSpaaaa MSappp MSappa MSapapp MSapapa MSapaap MSapaaa MSaappp MSaappa MSaapap MSaapaa MSaaapp MSaaapa MSaaaap MSaaaaa Eprp Epra Eplp Epla Earp Eara Ealp Eala Dpp Dpa Dap Daa Cpppp Cpppa Cppap Cppaa Cpapp Cpapa Cpaap Cpaaa Cappp Cappa Capa Caapp Caapa Caaap Caaaa ABprppppp ABprppppa ABprpppap ABprpppaa ABprppapp ABprppapa ABprppaap ABprppaaa ABprpappp ABprpappa ABprpapap ABprpapaa ABprpaapp ABprpaapa ABprpaaap ABprpaaaa ABprapppp ABprapppa ABprappap ABprappaa ABprapapp ABprapapa ABprapaap ABprapaaa ABpraappp ABpraappa ABpraapap ABpraapaa ABpraaapp ABpraaapa ABpraaaap ABpraaaaa ABplppppp ABplppppa ABplpppap ABplpppaa ABplppapp ABplppapa ABplppaap ABplppaaa ABplpappp ABplpappa ABplpapap ABplpapaa ABplpaapp ABplpaapa ABplpaaap ABplpaaaa ABplapppp ABplapppa ABplappap ABplappaa ABplapapp ABplapapa ABplapaap ABplapaaa ABplaappp ABplaappa ABplaapap ABplaapaa ABplaaapp ABplaaapa ABplaaaap ABplaaaaa ABarppppp ABarppppa ABarpppap ABarpppaa ABarppapp ABarppapa ABarppaap ABarppaaa ABarpappp ABarpappa ABarpapap ABarpapaa ABarpaapp ABarpaapa ABarpaaap ABarpaaaa ABarapppp ABarapppa ABarappap ABarappaa ABarapapp ABarapapa ABarapaap ABarapaaa ABaraappp ABaraappa ABaraapap ABaraapaa ABaraaapp ABaraaapa ABaraaaap ABaraaaaa ABalppppp ABalppppa ABalpppap ABalpppaa ABalppapp ABalppapa ABalppaap ABalppaaa ABalpappp ABalpappa ABalpapap ABalpapaa ABalpaapp ABalpaapa ABalpaaap ABalpaaaa ABalapppp ABalapppa ABalappap ABalappaa ABalapapp ABalapapa ABalapaap ABalapaaa ABalaappp ABalaappa ABalaapap ABalaapaa ABalaaapp ABalaaapa ABalaaaar ABalaaaal
Number of embryos:  1
Number of images:  1
Pattern:  Z3 Z2 MSpppp MSpppa MSppap MSppaa MSpappp MSpappa MSpapap MSpapaa MSpaapp MSpaapa MSpaaap MSpaaaa MSappp MSappa MSapap MSapaa MSaappp MSaappa MSaapap MSaapaa MSaaapp MSaaapa MSaaaap MSaaaaa Eprp Epra Eplp Epla Earp Eara Ealp Eala Dpp Dpa Dap Daa Cpppp Cpppa Cppap Cppaa Cpapp Cpapa Cpaap Cpaaa Cappp Cappa Capap Capaa Caapp Caapa Caaap Caaaa ABprppppp ABprppppa ABprpppap ABprpppaa ABprppapp ABprppapa ABprppaap ABprppaaa ABprpappp ABprpappa ABprpapap ABprpapaa ABprpaapp ABprpaapa ABprpaaap ABprpaaaa ABprapppp ABprapppa ABprappap ABprappaa ABprapapp ABprapapa ABprapaap ABprapaaa ABpraappp ABpraappa ABpraapap ABpraapaa ABpraaapp ABpraaapa ABpraaaap ABpraaaaa ABplppppp ABplppppa ABplpppap ABplpppaa ABplppapp ABplppapa ABplppaap ABplppaaa ABplpappp ABplpappa ABplpapap ABplpapaa ABplpaapp ABplpaapa ABplpaaap ABplpaaaa ABplapppp ABplapppa ABplappap ABplappaa ABplapapp ABplapapa ABplapaap ABplapaaa ABplaappp ABplaappa ABplaapap ABplaapaa ABplaaapp ABplaaapa ABplaaaap ABplaaaaa ABarppppp ABarppppa ABarpppap ABarpppaa ABarppapp ABarppapa ABarppaap ABarppaaa ABarpappp ABarpappa ABarpapap ABarpapaa ABarpaapp ABarpaapa ABarpaaap ABarpaaaa ABarapppp ABarapppa ABarappap ABarappaa ABarapapp ABarapapa ABarapaap ABarapaaa ABaraappp ABaraappa ABaraapap ABaraapaa ABaraaapp ABaraaapa ABaraaaap ABaraaaaa ABalppppp ABalppppa ABalpppap ABalpppaa ABalppapp ABalppapa ABalppaap ABalppaaa ABalpappp ABalpappa ABalpapap ABalpapaa ABalpaapp ABalpaapa ABalpaaap ABalpaaaa ABalapppp ABalapppa ABalappap ABalappaa ABalapapp ABalapapa ABalapaap ABalapaaa ABalaappp ABalaappa ABalaapap ABalaapaa ABalaaapp ABalaaapa ABalaaaar ABalaaaal
Number of embryos:  3
Number of images:  3
Pattern:  Z3 Z2 MSpppp MSpppa MSppap MSppaa MSpappp MSpappa MSpapap MSpapaa MSpaapp MSpaapa MSpaaap MSpaaaa MSappp MSappa MSapap MSapaap MSapaaa MSaappp MSaappa MSaapap MSaapaa MSaaapp MSaaapa MSaaaap MSaaaaa Eprp Epra Eplp Epla Earp Eara Ealp Eala Dpp Dpa Dap Daa Cpppp Cpppa Cppap Cppaa Cpapp Cpapa Cpaap Cpaaa Cappp Cappa Capa Caapp Caapa Caaap Caaaa ABprppppp ABprppppa ABprpppap ABprpppaa ABprppapp ABprppapa ABprppaap ABprppaaa ABprpappp ABprpappa ABprpapap ABprpapaa ABprpaapp ABprpaapa ABprpaaap ABprpaaaa ABprapppp ABprapppa ABprappap ABprappaa ABprapapp ABprapapa ABprapaap ABprapaaa ABpraappp ABpraappa ABpraapap ABpraapaa ABpraaapp ABpraaapa ABpraaaap ABpraaaaa ABplppppp ABplppppa ABplpppap ABplpppaa ABplppapp ABplppapa ABplppaap ABplppaaa ABplpappp ABplpappa ABplpapap ABplpapaa ABplpaapp ABplpaapa ABplpaaap ABplpaaaa ABplapppp ABplapppa ABplappap ABplappaa ABplapapp ABplapapa ABplapaap ABplapaaa ABplaappp ABplaappa ABplaapap ABplaapaa ABplaaapp ABplaaapa ABplaaaap ABplaaaaa ABarppppp ABarppppa ABarpppap ABarpppaa ABarppapp ABarppapa ABarppaap ABarppaaa ABarpappp ABarpappa ABarpapap ABarpapaa ABarpaapp ABarpaapa ABarpaaap ABarpaaaa ABarapppp ABarapppa ABarappap ABarappaa ABarapapp ABarapapa ABarapaap ABarapaaa ABaraappp ABaraappa ABaraapap ABaraapaa ABaraaapp ABaraaapa ABaraaaap ABaraaaaa ABalppppp ABalppppa ABalpppap ABalpppaa ABalppapp ABalppapa ABalppaap ABalppaaa ABalpappp ABalpappa ABalpapap ABalpapaa ABalpaapp ABalpaapa ABalpaaap ABalpaaaa ABalapppp ABalapppa ABalappap ABalappaa ABalapapp ABalapapa ABalapaap ABalapaaa ABalaappp ABalaappa ABalaapap ABalaapaa ABalaaapp ABalaaapa ABalaaaar ABalaaaal
Number of embryos:  1
Number of images:  1
Pattern:  Z3 Z2 MSpppp MSpppa MSppap MSppaa MSpappp MSpappa MSpapap MSpapaa MSpaapp MSpaapa MSpaaap MSpaaaa MSappp MSappa MSapapp MSapapa MSapaap MSapaaa MSaapp MSaapap MSaapaa MSaaapp MSaaapa MSaaaap MSaaaaa Eprp Epra Eplp Epla Earp Eara Ealp Eala Dpp Dpa Dap Daa Cpppp Cpppa Cppap Cppaa Cpapp Cpapa Cpaap Cpaaa Cappp Cappa Capa Caapp Caapa Caaap Caaaa ABprppppp ABprppppa ABprpppap ABprpppaa ABprppapp ABprppapa ABprppaap ABprppaaa ABprpappp ABprpappa ABprpapap ABprpapaa ABprpaapp ABprpaapa ABprpaaap ABprpaaaa ABprapppp ABprapppa ABprappap ABprappaa ABprapapp ABprapapa ABprapaap ABprapaaa ABpraappp ABpraappa ABpraapap ABpraapaa ABpraaapp ABpraaapa ABpraaaap ABpraaaaa ABplppppp ABplppppa ABplpppap ABplpppaa ABplppapp ABplppapa ABplppaap ABplppaaa ABplpappp ABplpappa ABplpapap ABplpapaa ABplpaapp ABplpaapa ABplpaaap ABplpaaaa ABplapppp ABplapppa ABplappap ABplappaa ABplapapp ABplapapa ABplapaap ABplapaaa ABplaappp ABplaappa ABplaapap ABplaapaa ABplaaapp ABplaaapa ABplaaaap ABplaaaaa ABarppppp ABarppppa ABarpppap ABarpppaa ABarppapp ABarppapa ABarppaap ABarppaaa ABarpappp ABarpappa ABarpapap ABarpapaa ABarpaapp ABarpaapa ABarpaaap ABarpaaaa ABarapppp ABarapppa ABarappap ABarappaa ABarapapp ABarapapa ABarapaap ABarapaaa ABaraappp ABaraappa ABaraapap ABaraapaa ABaraaapp ABaraaapa ABaraaaap ABaraaaaa ABalppppp ABalppppa ABalpppap ABalpppaa ABalppapp ABalppapa ABalppaap ABalppaaa ABalpappp ABalpappa ABalpapap ABalpapaa ABalpaapp ABalpaapa ABalpaaap ABalpaaaa ABalapppp ABalapppa ABalappap ABalappaa ABalapapp ABalapapa ABalapaap ABalapaaa ABalaappp ABalaappa ABalaapap ABalaapaa ABalaaapp ABalaaapa ABalaaaar ABalaaaal
Number of embryos:  1
Number of images:  1
Pattern:  Z3 Z2 MSpppp MSpppa MSppap MSppaa MSpappp MSpappa MSpapap MSpapaa MSpaapp MSpaapa MSpaaap MSpaaaa MSappp MSappa MSapapp MSapapa MSapaap MSapaaa MSaappp MSaappa MSaapap MSaapaa MSaaapp MSaaapa MSaaaap MSaaaaa Eprp Epra Eplp Epla Earp Eara Ealp Eala Dpp Dpa Dap Daa Cpppp Cpppa Cppa Cpapp Cpapa Cpaap Cpaaa Cappp Cappa Capa Caapp Caapa Caaap Caaaa ABprppppp ABprppppa ABprpppap ABprpppaa ABprppapp ABprppapa ABprppaap ABprppaaa ABprpappp ABprpappa ABprpapap ABprpapaa ABprpaapp ABprpaapa ABprpaaap ABprpaaaa ABprapppp ABprapppa ABprappap ABprappaa ABprapapp ABprapapa ABprapaap ABprapaaa ABpraappp ABpraappa ABpraapap ABpraapaa ABpraaapp ABpraaapa ABpraaaap ABpraaaaa ABplppppp ABplppppa ABplpppap ABplpppaa ABplppapp ABplppapa ABplppaap ABplppaaa ABplpappp ABplpappa ABplpapap ABplpapaa ABplpaapp ABplpaapa ABplpaaap ABplpaaaa ABplapppp ABplapppa ABplappap ABplappaa ABplapapp ABplapapa ABplapaap ABplapaaa ABplaappp ABplaappa ABplaapap ABplaapaa ABplaaapp ABplaaapa ABplaaaap ABplaaaaa ABarppppp ABarppppa ABarpppap ABarpppaa ABarppapp ABarppapa ABarppaap ABarppaaa ABarpappp ABarpappa ABarpapap ABarpapaa ABarpaapp ABarpaapa ABarpaaap ABarpaaaa ABarapppp ABarapppa ABarappap ABarappaa ABarapapp ABarapapa ABarapaap ABarapaaa ABaraappp ABaraappa ABaraapap ABaraapaa ABaraaapp ABaraaapa ABaraaaap ABaraaaaa ABalppppp ABalppppa ABalpppap ABalpppaa ABalppapp ABalppapa ABalppaap ABalppaaa ABalpappp ABalpappa ABalpapap ABalpapaa ABalpaapp ABalpaapa ABalpaaap ABalpaaaa ABalapppp ABalapppa ABalappap ABalappaa ABalapapp ABalapapa ABalapaap ABalapaaa ABalaappp ABalaappa ABalaapap ABalaapaa ABalaaapp ABalaaapa ABalaaaar ABalaaaal
Number of embryos:  2
Number of images:  4
Pattern:  Z3 Z2 MSpppp MSpppa MSppapp MSppapa MSppaa MSpapp MSpapap MSpapaa MSpaapp MSpaapa MSpaaap MSpaaaa MSappp MSappa MSapapp MSapapa MSapaa MSaapp MSaapap MSaapaa MSaaapp MSaaapa MSaaaap MSaaaaa Eprp Epra Eplp Epla Earp Eara Ealp Eala Dpp Dpa Dap Daa Cpppp Cpppa Cppap Cppaa Cpapp Cpapa Cpaap Cpaaa Cappp Cappa Capap Capaa Caapp Caapa Caaap Caaaa ABprppppp ABprppppa ABprpppap ABprpppaa ABprppapp ABprppapa ABprppaap ABprppaaa ABprpappp ABprpappa ABprpapap ABprpapaa ABprpaapp ABprpaapa ABprpaaap ABprpaaaa ABprapppp ABprapppa ABprappap ABprappaa ABprapapp ABprapapa ABprapaap ABprapaaa ABpraappp ABpraappa ABpraapap ABpraapaa ABpraaapp ABpraaapa ABpraaaap ABpraaaaa ABplppppp ABplppppa ABplpppap ABplpppaa ABplppapp ABplppapa ABplppaap ABplppaaa ABplpappp ABplpappa ABplpapap ABplpapaa ABplpaapp ABplpaapa ABplpaaap ABplpaaaa ABplapppp ABplapppa ABplappap ABplappaa ABplapapp ABplapapa ABplapaap ABplapaaa ABplaappp ABplaappa ABplaapap ABplaapaa ABplaaapp ABplaaapa ABplaaaap ABplaaaaa ABarppppp ABarppppa ABarpppap ABarpppaa ABarppapp ABarppapa ABarppaap ABarppaaa ABarpappp ABarpappa ABarpapap ABarpapaa ABarpaapp ABarpaapa ABarpaaap ABarpaaaa ABarapppp ABarapppa ABarappap ABarappaa ABarapapp ABarapapa ABarapaap ABarapaaa ABaraappp ABaraappa ABaraapap ABaraapaa ABaraaapp ABaraaapa ABaraaaap ABaraaaaa ABalppppp ABalppppa ABalpppap ABalpppaa ABalppapp ABalppapa ABalppaap ABalppaaa ABalpappp ABalpappa ABalpapap ABalpapaa ABalpaapp ABalpaapa ABalpaaap ABalpaaaa ABalapppp ABalapppa ABalappap ABalappaa ABalapapp ABalapapa ABalapaap ABalapaaa ABalaappp ABalaappa ABalaapap ABalaapaa ABalaaapp ABalaaapa ABalaaaar ABalaaaal
Number of embryos:  1
Number of images:  2
Pattern:  Z3 Z2 MSpppp MSpppa MSppapp MSppapa MSppaa MSpapp MSpapap MSpapaa MSpaapp MSpaapa MSpaaap MSpaaaa MSappp MSappa MSapapp MSapapa MSapaap MSapaaa MSaapp MSaapap MSaapaa MSaaapp MSaaapa MSaaaap MSaaaaa Eprp Epra Eplp Epla Earp Eara Ealp Eala Dpp Dpa Dap Daa Cpppp Cpppa Cppap Cppaa Cpapp Cpapa Cpaap Cpaaa Cappp Cappa Capa Caapp Caapa Caaap Caaaa ABprppppp ABprppppa ABprpppap ABprpppaa ABprppapp ABprppapa ABprppaap ABprppaaa ABprpappp ABprpappa ABprpapap ABprpapaa ABprpaapp ABprpaapa ABprpaaap ABprpaaaa ABprapppp ABprapppa ABprappap ABprappaa ABprapapp ABprapapa ABprapaap ABprapaaa ABpraappp ABpraappa ABpraapap ABpraapaa ABpraaapp ABpraaapa ABpraaaap ABpraaaaa ABplppppp ABplppppa ABplpppap ABplpppaa ABplppapp ABplppapa ABplppaap ABplppaaa ABplpappp ABplpappa ABplpapap ABplpapaa ABplpaapp ABplpaapa ABplpaaap ABplpaaaa ABplapppp ABplapppa ABplappap ABplappaa ABplapapp ABplapapa ABplapaap ABplapaaa ABplaappp ABplaappa ABplaapap ABplaapaa ABplaaapp ABplaaapa ABplaaaap ABplaaaaa ABarppppp ABarppppa ABarpppap ABarpppaa ABarppapp ABarppapa ABarppaap ABarppaaa ABarpappp ABarpappa ABarpapap ABarpapaa ABarpaapp ABarpaapa ABarpaaap ABarpaaaa ABarapppp ABarapppa ABarappap ABarappaa ABarapapp ABarapapa ABarapaap ABarapaaa ABaraappp ABaraappa ABaraapap ABaraapaa ABaraaapp ABaraaapa ABaraaaap ABaraaaaa ABalppppp ABalppppa ABalpppap ABalpppaa ABalppapp ABalppapa ABalppaap ABalppaaa ABalpappp ABalpappa ABalpapap ABalpapaa ABalpaapp ABalpaapa ABalpaaap ABalpaaaa ABalapppp ABalapppa ABalappap ABalappaa ABalapapp ABalapapa ABalapaap ABalapaaa ABalaappp ABalaappa ABalaapap ABalaapaa ABalaaapp ABalaaapa ABalaaaar ABalaaaal
Number of embryos:  1
Number of images:  1
Pattern:  Z3 Z2 MSpppp MSpppa MSppapp MSppapa MSppaa MSpappp MSpappa MSpapap MSpapaa MSpaapp MSpaapa MSpaaap MSpaaaa MSappp MSappa MSapap MSapaa MSaappp MSaappa MSaapap MSaapaa MSaaapp MSaaapa MSaaaap MSaaaaa Eprp Epra Eplp Epla Earp Eara Ealp Eala Dpp Dpa Dap Daa Cpppp Cpppa Cppap Cppaa Cpapp Cpapa Cpaap Cpaaa Cappp Cappa Capa Caapp Caapa Caaap Caaaa ABprppppp ABprppppa ABprpppap ABprpppaa ABprppapp ABprppapa ABprppaap ABprppaaa ABprpappp ABprpappa ABprpapap ABprpapaa ABprpaapp ABprpaapa ABprpaaap ABprpaaaa ABprapppp ABprapppa ABprappap ABprappaa ABprapapp ABprapapa ABprapaap ABprapaaa ABpraappp ABpraappa ABpraapap ABpraapaa ABpraaapp ABpraaapa ABpraaaap ABpraaaaa ABplppppp ABplppppa ABplpppap ABplpppaa ABplppapp ABplppapa ABplppaap ABplppaaa ABplpappp ABplpappa ABplpapap ABplpapaa ABplpaapp ABplpaapa ABplpaaap ABplpaaaa ABplapppp ABplapppa ABplappap ABplappaa ABplapapp ABplapapa ABplapaap ABplapaaa ABplaappp ABplaappa ABplaapap ABplaapaa ABplaaapp ABplaaapa ABplaaaap ABplaaaaa ABarppppp ABarppppa ABarpppap ABarpppaa ABarppapp ABarppapa ABarppaap ABarppaaa ABarpappp ABarpappa ABarpapap ABarpapaa ABarpaapp ABarpaapa ABarpaaap ABarpaaaa ABarapppp ABarapppa ABarappap ABarappaa ABarapapp ABarapapa ABarapaap ABarapaaa ABaraappp ABaraappa ABaraapap ABaraapaa ABaraaapp ABaraaapa ABaraaaap ABaraaaaa ABalppppp ABalppppa ABalpppap ABalpppaa ABalppapp ABalppapa ABalppaap ABalppaaa ABalpappp ABalpappa ABalpapap ABalpapaa ABalpaapp ABalpaapa ABalpaaap ABalpaaaa ABalapppp ABalapppa ABalappap ABalappaa ABalapapp ABalapapa ABalapaap ABalapaaa ABalaappp ABalaappa ABalaapap ABalaapaa ABalaaapp ABalaaapa ABalaaaar ABalaaaal
Number of embryos:  3
Number of images:  3
Pattern:  Z3 Z2 MSpppp MSpppa MSppapp MSppapa MSppaa MSpappp MSpappa MSpapap MSpapaa MSpaapp MSpaapa MSpaaap MSpaaaa MSappp MSappa MSapapp MSapapa MSapaa MSaappp MSaappa MSaapap MSaapaa MSaaapp MSaaapa MSaaaap MSaaaaa Eprp Epra Eplp Epla Earp Eara Ealp Eala Dpp Dpa Dap Daa Cpppp Cpppa Cppa Cpapp Cpapa Cpaap Cpaaa Cappp Cappa Capa Caapp Caapa Caaap Caaaa ABprppppp ABprppppa ABprpppap ABprpppaa ABprppapp ABprppapa ABprppaap ABprppaaa ABprpappp ABprpappa ABprpapap ABprpapaa ABprpaapp ABprpaapa ABprpaaap ABprpaaaa ABprapppp ABprapppa ABprappap ABprappaa ABprapapp ABprapapa ABprapaap ABprapaaa ABpraappp ABpraappa ABpraapap ABpraapaa ABpraaapp ABpraaapa ABpraaaap ABpraaaaa ABplppppp ABplppppa ABplpppap ABplpppaa ABplppapp ABplppapa ABplppaap ABplppaaa ABplpappp ABplpappa ABplpapap ABplpapaa ABplpaapp ABplpaapa ABplpaaap ABplpaaaa ABplapppp ABplapppa ABplappap ABplappaa ABplapapp ABplapapa ABplapaap ABplapaaa ABplaappp ABplaappa ABplaapap ABplaapaa ABplaaapp ABplaaapa ABplaaaap ABplaaaaa ABarppppp ABarppppa ABarpppap ABarpppaa ABarppapp ABarppapa ABarppaap ABarppaaa ABarpappp ABarpappa ABarpapap ABarpapaa ABarpaapp ABarpaapa ABarpaaap ABarpaaaa ABarapppp ABarapppa ABarappap ABarappaa ABarapapp ABarapapa ABarapaap ABarapaaa ABaraappp ABaraappa ABaraapap ABaraapaa ABaraaapp ABaraaapa ABaraaaap ABaraaaaa ABalppppp ABalppppa ABalpppap ABalpppaa ABalppapp ABalppapa ABalppaap ABalppaaa ABalpappp ABalpappa ABalpapap ABalpapaa ABalpaapp ABalpaapa ABalpaaap ABalpaaaa ABalapppp ABalapppa ABalappap ABalappaa ABalapapp ABalapapa ABalapaap ABalapaaa ABalaappp ABalaappa ABalaapap ABalaapaa ABalaaapp ABalaaapa ABalaaaar ABalaaaal
Number of embryos:  1
Number of images:  1
Pattern:  Z3 Z2 MSpppp MSpppa MSppapp MSppapa MSppaap MSppaaa MSpapp MSpapap MSpapaa MSpaap MSpaaap MSpaaaa MSappp MSappa MSapapp MSapapa MSapaa MSaapp MSaapap MSaapaa MSaaapp MSaaapa MSaaaap MSaaaaa Eprp Epra Eplp Epla Earp Eara Ealp Eala Dpp Dpa Dap Daa Cpppp Cpppa Cppap Cppaa Cpapp Cpapa Cpaap Cpaaa Cappp Cappa Capap Capaa Caapp Caapa Caaap Caaaa ABprppppp ABprppppa ABprpppap ABprpppaa ABprppapp ABprppapa ABprppaap ABprppaaa ABprpappp ABprpappa ABprpapap ABprpapaa ABprpaapp ABprpaapa ABprpaaap ABprpaaaa ABprapppp ABprapppa ABprappap ABprappaa ABprapapp ABprapapa ABprapaap ABprapaaa ABpraappp ABpraappa ABpraapap ABpraapaa ABpraaapp ABpraaapa ABpraaaap ABpraaaaa ABplppppp ABplppppa ABplpppap ABplpppaa ABplppapp ABplppapa ABplppaap ABplppaaa ABplpappp ABplpappa ABplpapap ABplpapaa ABplpaapp ABplpaapa ABplpaaap ABplpaaaa ABplapppp ABplapppa ABplappap ABplappaa ABplapapp ABplapapa ABplapaap ABplapaaa ABplaappp ABplaappa ABplaapap ABplaapaa ABplaaapp ABplaaapa ABplaaaap ABplaaaaa ABarppppp ABarppppa ABarpppap ABarpppaa ABarppapp ABarppapa ABarppaap ABarppaaa ABarpappp ABarpappa ABarpapap ABarpapaa ABarpaapp ABarpaapa ABarpaaap ABarpaaaa ABarapppp ABarapppa ABarappap ABarappaa ABarapapp ABarapapa ABarapaap ABarapaaa ABaraappp ABaraappa ABaraapap ABaraapaa ABaraaapp ABaraaapa ABaraaaap ABaraaaaa ABalppppp ABalppppa ABalpppap ABalpppaa ABalppapp ABalppapa ABalppaap ABalppaaa ABalpappp ABalpappa ABalpapap ABalpapaa ABalpaapp ABalpaapa ABalpaaap ABalpaaaa ABalapppp ABalapppa ABalappap ABalappaa ABalapapp ABalapapa ABalapaap ABalapaaa ABalaappp ABalaappa ABalaapap ABalaapaa ABalaaapp ABalaaapa ABalaaaar ABalaaaal
Number of embryos:  1
Number of images:  1
Pattern:  Z3 Z2 MSpppp MSpppa MSppapp MSppapa MSppaap MSppaaa MSpapp MSpapap MSpapaa MSpaap MSpaaap MSpaaaa MSappp MSappa MSapapp MSapapa MSapaap MSapaaa MSaapp MSaapap MSaapaa MSaaapp MSaaapa MSaaaap MSaaaaa Eprp Epra Eplp Epla Earp Eara Ealp Eala Dpp Dpa Dap Daa Cpppp Cpppa Cppap Cppaa Cpapp Cpapa Cpaap Cpaaa Cappp Cappa Capa Caapp Caapa Caaap Caaaa ABprppppp ABprppppa ABprpppap ABprpppaa ABprppapp ABprppapa ABprppaap ABprppaaa ABprpappp ABprpappa ABprpapap ABprpapaa ABprpaapp ABprpaapa ABprpaaap ABprpaaaa ABprapppp ABprapppa ABprappap ABprappaa ABprapapp ABprapapa ABprapaap ABprapaaa ABpraappp ABpraappa ABpraapap ABpraapaa ABpraaapp ABpraaapa ABpraaaap ABpraaaaa ABplppppp ABplppppa ABplpppap ABplpppaa ABplppapp ABplppapa ABplppaap ABplppaaa ABplpappp ABplpappa ABplpapap ABplpapaa ABplpaapp ABplpaapa ABplpaaap ABplpaaaa ABplapppp ABplapppa ABplappap ABplappaa ABplapapp ABplapapa ABplapaap ABplapaaa ABplaappp ABplaappa ABplaapap ABplaapaa ABplaaapp ABplaaapa ABplaaaap ABplaaaaa ABarppppp ABarppppa ABarpppap ABarpppaa ABarppapp ABarppapa ABarppaap ABarppaaa ABarpappp ABarpappa ABarpapap ABarpapaa ABarpaapp ABarpaapa ABarpaaap ABarpaaaa ABarapppp ABarapppa ABarappap ABarappaa ABarapapp ABarapapa ABarapaap ABarapaaa ABaraappp ABaraappa ABaraapap ABaraapaa ABaraaapp ABaraaapa ABaraaaap ABaraaaaa ABalppppp ABalppppa ABalpppap ABalpppaa ABalppapp ABalppapa ABalppaap ABalppaaa ABalpappp ABalpappa ABalpapap ABalpapaa ABalpaapp ABalpaapa ABalpaaap ABalpaaaa ABalapppp ABalapppa ABalappap ABalappaa ABalapapp ABalapapa ABalapaap ABalapaaa ABalaappp ABalaappa ABalaapap ABalaapaa ABalaaapp ABalaaapa ABalaaaar ABalaaaal
Number of embryos:  1
Number of images:  1
Pattern:  Z3 Z2 MSpppp MSpppa MSppapp MSppapa MSppaap MSppaaa MSpapp MSpapap MSpapaa MSpaapp MSpaapa MSpaaap MSpaaaa MSappp MSappa MSapap MSapaa MSaappp MSaappa MSaapap MSaapaa MSaaapp MSaaapa MSaaaap MSaaaaa Eprp Epra Eplp Epla Earp Eara Ealp Eala Dpp Dpa Dap Daa Cpppp Cpppa Cppap Cppaa Cpapp Cpapa Cpaap Cpaaa Cappp Cappa Capa Caapp Caapa Caaap Caaaa ABprppppp ABprppppa ABprpppap ABprpppaa ABprppapp ABprppapa ABprppaap ABprppaaa ABprpappp ABprpappa ABprpapap ABprpapaa ABprpaapp ABprpaapa ABprpaaap ABprpaaaa ABprapppp ABprapppa ABprappap ABprappaa ABprapapp ABprapapa ABprapaap ABprapaaa ABpraappp ABpraappa ABpraapap ABpraapaa ABpraaapp ABpraaapa ABpraaaap ABpraaaaa ABplppppp ABplppppa ABplpppap ABplpppaa ABplppapp ABplppapa ABplppaap ABplppaaa ABplpappp ABplpappa ABplpapap ABplpapaa ABplpaapp ABplpaapa ABplpaaap ABplpaaaa ABplapppp ABplapppa ABplappap ABplappaa ABplapapp ABplapapa ABplapaap ABplapaaa ABplaappp ABplaappa ABplaapap ABplaapaa ABplaaapp ABplaaapa ABplaaaap ABplaaaaa ABarppppp ABarppppa ABarpppap ABarpppaa ABarppapp ABarppapa ABarppaap ABarppaaa ABarpappp ABarpappa ABarpapap ABarpapaa ABarpaapp ABarpaapa ABarpaaap ABarpaaaa ABarapppp ABarapppa ABarappap ABarappaa ABarapapp ABarapapa ABarapaap ABarapaaa ABaraappp ABaraappa ABaraapap ABaraapaa ABaraaapp ABaraaapa ABaraaaap ABaraaaaa ABalppppp ABalppppa ABalpppap ABalpppaa ABalppapp ABalppapa ABalppaap ABalppaaa ABalpappp ABalpappa ABalpapap ABalpapaa ABalpaapp ABalpaapa ABalpaaap ABalpaaaa ABalapppp ABalapppa ABalappap ABalappaa ABalapapp ABalapapa ABalapaap ABalapaaa ABalaappp ABalaappa ABalaapap ABalaapaa ABalaaapp ABalaaapa ABalaaaar ABalaaaal
Number of embryos:  1
Number of images:  1
Pattern:  Z3 Z2 MSpppp MSpppa MSppapp MSppapa MSppaap MSppaaa MSpapp MSpapap MSpapaa MSpaapp MSpaapa MSpaaap MSpaaaa MSappp MSappa MSapapp MSapapa MSapaa MSaapp MSaapap MSaapaa MSaaapp MSaaapa MSaaaap MSaaaaa Eprp Epra Eplp Epla Earp Eara Ealp Eala Dpp Dpa Dap Daa Cpppp Cpppa Cppap Cppaa Cpapp Cpapa Cpaap Cpaaa Cappp Cappa Capa Caapp Caapa Caaap Caaaa ABprppppp ABprppppa ABprpppap ABprpppaa ABprppapp ABprppapa ABprppaap ABprppaaa ABprpappp ABprpappa ABprpapap ABprpapaa ABprpaapp ABprpaapa ABprpaaap ABprpaaaa ABprapppp ABprapppa ABprappap ABprappaa ABprapapp ABprapapa ABprapaap ABprapaaa ABpraappp ABpraappa ABpraapap ABpraapaa ABpraaapp ABpraaapa ABpraaaap ABpraaaaa ABplppppp ABplppppa ABplpppap ABplpppaa ABplppapp ABplppapa ABplppaap ABplppaaa ABplpappp ABplpappa ABplpapap ABplpapaa ABplpaapp ABplpaapa ABplpaaap ABplpaaaa ABplapppp ABplapppa ABplappap ABplappaa ABplapapp ABplapapa ABplapaap ABplapaaa ABplaappp ABplaappa ABplaapap ABplaapaa ABplaaapp ABplaaapa ABplaaaap ABplaaaaa ABarppppp ABarppppa ABarpppap ABarpppaa ABarppapp ABarppapa ABarppaap ABarppaaa ABarpappp ABarpappa ABarpapap ABarpapaa ABarpaapp ABarpaapa ABarpaaap ABarpaaaa ABarapppp ABarapppa ABarappap ABarappaa ABarapapp ABarapapa ABarapaap ABarapaaa ABaraappp ABaraappa ABaraapap ABaraapaa ABaraaapp ABaraaapa ABaraaaap ABaraaaaa ABalppppp ABalppppa ABalpppap ABalpppaa ABalppapp ABalppapa ABalppaap ABalppaaa ABalpappp ABalpappa ABalpapap ABalpapaa ABalpaapp ABalpaapa ABalpaaap ABalpaaaa ABalapppp ABalapppa ABalappap ABalappaa ABalapapp ABalapapa ABalapaap ABalapaaa ABalaappp ABalaappa ABalaapap ABalaapaa ABalaaapp ABalaaapa ABalaaaar ABalaaaal
Number of embryos:  1
Number of images:  1
-----------------
-----------------
Age:  183
Number of patterns:  13
-----------------
Pattern:  Z3 Z2 MSpppp MSpppa MSppap MSppaa MSpappp MSpappa MSpapap MSpapaa MSpaapp MSpaapa MSpaaap MSpaaaa MSappp MSappa MSapapp MSapapa MSapaap MSapaaa MSaappp MSaappa MSaapap MSaapaa MSaaapp MSaaapa MSaaaap MSaaaaa Eprp Epra Eplp Epla Earp Eara Ealp Eala Dpp Dpa Dap Daa Cpppp Cpppa Cppa Cpapp Cpapa Cpaap Cpaaa Cappp Cappa Capap Capaa Caapp Caapa Caaap Caaaa ABprppppp ABprppppa ABprpppap ABprpppaa ABprppapp ABprppapa ABprppaap ABprppaaa ABprpappp ABprpappa ABprpapap ABprpapaa ABprpaapp ABprpaapa ABprpaaap ABprpaaaa ABprapppp ABprapppa ABprappap ABprappaa ABprapapp ABprapapa ABprapaap ABprapaaa ABpraappp ABpraappa ABpraapap ABpraapaa ABpraaapp ABpraaapa ABpraaaap ABpraaaaa ABplppppp ABplppppa ABplpppap ABplpppaa ABplppapp ABplppapa ABplppaap ABplppaaa ABplpappp ABplpappa ABplpapap ABplpapaa ABplpaapp ABplpaapa ABplpaaap ABplpaaaa ABplapppp ABplapppa ABplappap ABplappaa ABplapapp ABplapapa ABplapaap ABplapaaa ABplaappp ABplaappa ABplaapap ABplaapaa ABplaaapp ABplaaapa ABplaaaap ABplaaaaa ABarppppp ABarppppa ABarpppap ABarpppaa ABarppapp ABarppapa ABarppaap ABarppaaa ABarpappp ABarpappa ABarpapap ABarpapaa ABarpaapp ABarpaapa ABarpaaap ABarpaaaa ABarapppp ABarapppa ABarappap ABarappaa ABarapapp ABarapapa ABarapaap ABarapaaa ABaraappp ABaraappa ABaraapap ABaraapaa ABaraaapp ABaraaapa ABaraaaap ABaraaaaa ABalppppp ABalppppa ABalpppap ABalpppaa ABalppapp ABalppapa ABalppaap ABalppaaa ABalpappp ABalpappa ABalpapap ABalpapaa ABalpaapp ABalpaapa ABalpaaap ABalpaaaa ABalapppp ABalapppa ABalappap ABalappaa ABalapapp ABalapapa ABalapaap ABalapaaa ABalaappp ABalaappa ABalaapap ABalaapaa ABalaaapp ABalaaapa ABalaaaar ABalaaaal
Number of embryos:  1
Number of images:  1
Pattern:  Z3 Z2 MSpppp MSpppa MSppap MSppaa MSpappp MSpappa MSpapap MSpapaa MSpaapp MSpaapa MSpaaap MSpaaaa MSappp MSappa MSapapp MSapapa MSapaap MSapaaa MSaappp MSaappa MSaapap MSaapaa MSaaapp MSaaapa MSaaaap MSaaaaa Eprp Epra Eplp Epla Earp Eara Ealp Eala Dpp Dpa Dap Daa Cpppp Cpppa Cppap Cppaa Cpapp Cpapa Cpaap Cpaaa Cappp Cappa Capa Caapp Caapa Caaap Caaaa ABprppppp ABprppppa ABprpppap ABprpppaa ABprppapp ABprppapa ABprppaap ABprppaaa ABprpappp ABprpappa ABprpapap ABprpapaa ABprpaapp ABprpaapa ABprpaaap ABprpaaaa ABprapppp ABprapppa ABprappap ABprappaa ABprapapp ABprapapa ABprapaap ABprapaaa ABpraappp ABpraappa ABpraapap ABpraapaa ABpraaapp ABpraaapa ABpraaaap ABpraaaaa ABplppppp ABplppppa ABplpppap ABplpppaa ABplppapp ABplppapa ABplppaap ABplppaaa ABplpappp ABplpappa ABplpapap ABplpapaa ABplpaapp ABplpaapa ABplpaaap ABplpaaaa ABplapppp ABplapppa ABplappap ABplappaa ABplapapp ABplapapa ABplapaap ABplapaaa ABplaappp ABplaappa ABplaapap ABplaapaa ABplaaapp ABplaaapa ABplaaaap ABplaaaaa ABarppppp ABarppppa ABarpppap ABarpppaa ABarppapp ABarppapa ABarppaap ABarppaaa ABarpappp ABarpappa ABarpapap ABarpapaa ABarpaapp ABarpaapa ABarpaaap ABarpaaaa ABarapppp ABarapppa ABarappap ABarappaa ABarapapp ABarapapa ABarapaap ABarapaaa ABaraappp ABaraappa ABaraapap ABaraapaa ABaraaapp ABaraaapa ABaraaaap ABaraaaaa ABalppppp ABalppppa ABalpppap ABalpppaa ABalppapp ABalppapa ABalppaap ABalppaaa ABalpappp ABalpappa ABalpapap ABalpapaa ABalpaapp ABalpaapa ABalpaaap ABalpaaaa ABalapppp ABalapppa ABalappap ABalappaa ABalapapp ABalapapa ABalapaap ABalapaaa ABalaappp ABalaappa ABalaapap ABalaapaa ABalaaapp ABalaaapa ABalaaaar ABalaaaal
Number of embryos:  3
Number of images:  5
Pattern:  Z3 Z2 MSpppp MSpppa MSppap MSppaap MSppaaa MSpappp MSpappa MSpapap MSpapaa MSpaapp MSpaapa MSpaaap MSpaaaa MSappp MSappa MSapap MSapaa MSaappp MSaappa MSaapap MSaapaa MSaaapp MSaaapa MSaaaap MSaaaaa Eprp Epra Eplp Epla Earp Eara Ealp Eala Dpp Dpa Dap Daa Cpppp Cpppa Cppap Cppaa Cpapp Cpapa Cpaap Cpaaa Cappp Cappa Capap Capaa Caapp Caapa Caaap Caaaa ABprppppp ABprppppa ABprpppap ABprpppaa ABprppapp ABprppapa ABprppaap ABprppaaa ABprpappp ABprpappa ABprpapap ABprpapaa ABprpaapp ABprpaapa ABprpaaap ABprpaaaa ABprapppp ABprapppa ABprappap ABprappaa ABprapapp ABprapapa ABprapaap ABprapaaa ABpraappp ABpraappa ABpraapap ABpraapaa ABpraaapp ABpraaapa ABpraaaap ABpraaaaa ABplppppp ABplppppa ABplpppap ABplpppaa ABplppapp ABplppapa ABplppaap ABplppaaa ABplpappp ABplpappa ABplpapap ABplpapaa ABplpaapp ABplpaapa ABplpaaap ABplpaaaa ABplapppp ABplapppa ABplappap ABplappaa ABplapapp ABplapapa ABplapaap ABplapaaa ABplaappp ABplaappa ABplaapap ABplaapaa ABplaaapp ABplaaapa ABplaaaap ABplaaaaa ABarppppp ABarppppa ABarpppap ABarpppaa ABarppapp ABarppapa ABarppaap ABarppaaa ABarpappp ABarpappa ABarpapap ABarpapaa ABarpaapp ABarpaapa ABarpaaap ABarpaaaa ABarapppp ABarapppa ABarappap ABarappaa ABarapapp ABarapapa ABarapaap ABarapaaa ABaraappp ABaraappa ABaraapap ABaraapaa ABaraaapp ABaraaapa ABaraaaap ABaraaaaa ABalppppp ABalppppa ABalpppap ABalpppaa ABalppapp ABalppapa ABalppaap ABalppaaa ABalpappp ABalpappa ABalpapap ABalpapaa ABalpaapp ABalpaapa ABalpaaap ABalpaaaa ABalapppp ABalapppa ABalappap ABalappaa ABalapapp ABalapapa ABalapaap ABalapaaa ABalaappp ABalaappa ABalaapap ABalaapaa ABalaaapp ABalaaapa ABalaaaar ABalaaaal
Number of embryos:  1
Number of images:  1
Pattern:  Z3 Z2 MSpppp MSpppa MSppapp MSppapa MSppaa MSpappp MSpappa MSpapap MSpapaa MSpaapp MSpaapa MSpaaap MSpaaaa MSappp MSappa MSapap MSapaa MSaappp MSaappa MSaapap MSaapaa MSaaapp MSaaapa MSaaaap MSaaaaa Eprp Epra Eplp Epla Earp Eara Ealp Eala Dpp Dpa Dap Daa Cpppp Cpppa Cppap Cppaa Cpapp Cpapa Cpaap Cpaaa Cappp Cappa Capap Capaa Caapp Caapa Caaap Caaaa ABprppppp ABprppppa ABprpppap ABprpppaa ABprppapp ABprppapa ABprppaap ABprppaaa ABprpappp ABprpappa ABprpapap ABprpapaa ABprpaapp ABprpaapa ABprpaaap ABprpaaaa ABprapppp ABprapppa ABprappap ABprappaa ABprapapp ABprapapa ABprapaap ABprapaaa ABpraappp ABpraappa ABpraapap ABpraapaa ABpraaapp ABpraaapa ABpraaaap ABpraaaaa ABplppppp ABplppppa ABplpppap ABplpppaa ABplppapp ABplppapa ABplppaap ABplppaaa ABplpappp ABplpappa ABplpapap ABplpapaa ABplpaapp ABplpaapa ABplpaaap ABplpaaaa ABplapppp ABplapppa ABplappap ABplappaa ABplapapp ABplapapa ABplapaap ABplapaaa ABplaappp ABplaappa ABplaapap ABplaapaa ABplaaapp ABplaaapa ABplaaaap ABplaaaaa ABarppppp ABarppppa ABarpppap ABarpppaa ABarppapp ABarppapa ABarppaap ABarppaaa ABarpappp ABarpappa ABarpapap ABarpapaa ABarpaapp ABarpaapa ABarpaaap ABarpaaaa ABarapppp ABarapppa ABarappap ABarappaa ABarapapp ABarapapa ABarapaap ABarapaaa ABaraappp ABaraappa ABaraapap ABaraapaa ABaraaapp ABaraaapa ABaraaaap ABaraaaaa ABalppppp ABalppppa ABalpppap ABalpppaa ABalppapp ABalppapa ABalppaap ABalppaaa ABalpappp ABalpappa ABalpapap ABalpapaa ABalpaapp ABalpaapa ABalpaaap ABalpaaaa ABalapppp ABalapppa ABalappap ABalappaa ABalapapp ABalapapa ABalapaap ABalapaaa ABalaappp ABalaappa ABalaapap ABalaapaa ABalaaapp ABalaaapa ABalaaaar ABalaaaal
Number of embryos:  1
Number of images:  1
Pattern:  Z3 Z2 MSpppp MSpppa MSppapp MSppapa MSppaa MSpappp MSpappa MSpapap MSpapaa MSpaapp MSpaapa MSpaaap MSpaaaa MSappp MSappa MSapapp MSapapa MSapaa MSaappp MSaappa MSaapap MSaapaa MSaaapp MSaaapa MSaaaap MSaaaaa Eprp Epra Eplp Epla Earp Eara Ealp Eala Dpp Dpa Dap Daa Cppp Cppap Cppaa Cpapp Cpapa Cpaap Cpaaa Cappp Cappa Capap Capaa Caapp Caapa Caaap Caaaa ABprppppp ABprppppa ABprpppap ABprpppaa ABprppapp ABprppapa ABprppaap ABprppaaa ABprpappp ABprpappa ABprpapap ABprpapaa ABprpaapp ABprpaapa ABprpaaap ABprpaaaa ABprapppp ABprapppa ABprappap ABprappaa ABprapapp ABprapapa ABprapaap ABprapaaa ABpraappp ABpraappa ABpraapap ABpraapaa ABpraaapp ABpraaapa ABpraaaap ABpraaaaa ABplppppp ABplppppa ABplpppap ABplpppaa ABplppapp ABplppapa ABplppaap ABplppaaa ABplpappp ABplpappa ABplpapap ABplpapaa ABplpaapp ABplpaapa ABplpaaap ABplpaaaa ABplapppp ABplapppa ABplappap ABplappaa ABplapapp ABplapapa ABplapaap ABplapaaa ABplaappp ABplaappa ABplaapap ABplaapaa ABplaaapp ABplaaapa ABplaaaap ABplaaaaa ABarppppp ABarppppa ABarpppap ABarpppaa ABarppapp ABarppapa ABarppaap ABarppaaa ABarpappp ABarpappa ABarpapap ABarpapaa ABarpaapp ABarpaapa ABarpaaap ABarpaaaa ABarapppp ABarapppa ABarappap ABarappaa ABarapapp ABarapapa ABarapaap ABarapaaa ABaraappp ABaraappa ABaraapap ABaraapaa ABaraaapp ABaraaapa ABaraaaap ABaraaaaa ABalppppp ABalppppa ABalpppap ABalpppaa ABalppapp ABalppapa ABalppaap ABalppaaa ABalpappp ABalpappa ABalpapap ABalpapaa ABalpaapp ABalpaapa ABalpaaap ABalpaaaa ABalapppp ABalapppa ABalappap ABalappaa ABalapapp ABalapapa ABalapaap ABalapaaa ABalaappp ABalaappa ABalaapap ABalaapaa ABalaaapp ABalaaapa ABalaaaar ABalaaaal
Number of embryos:  1
Number of images:  1
Pattern:  Z3 Z2 MSpppp MSpppa MSppapp MSppapa MSppaa MSpappp MSpappa MSpapap MSpapaa MSpaapp MSpaapa MSpaaap MSpaaaa MSappp MSappa MSapapp MSapapa MSapaa MSaappp MSaappa MSaapap MSaapaa MSaaapp MSaaapa MSaaaap MSaaaaa Eprp Epra Eplp Epla Earp Eara Ealp Eala Dpp Dpa Dap Daa Cpppp Cpppa Cppap Cppaa Cpapp Cpapa Cpaap Cpaaa Cappp Cappa Capa Caapp Caapa Caaap Caaaa ABprppppp ABprppppa ABprpppap ABprpppaa ABprppapp ABprppapa ABprppaap ABprppaaa ABprpappp ABprpappa ABprpapap ABprpapaa ABprpaapp ABprpaapa ABprpaaap ABprpaaaa ABprapppp ABprapppa ABprappap ABprappaa ABprapapp ABprapapa ABprapaap ABprapaaa ABpraappp ABpraappa ABpraapap ABpraapaa ABpraaapp ABpraaapa ABpraaaap ABpraaaaa ABplppppp ABplppppa ABplpppap ABplpppaa ABplppapp ABplppapa ABplppaap ABplppaaa ABplpappp ABplpappa ABplpapap ABplpapaa ABplpaapp ABplpaapa ABplpaaap ABplpaaaa ABplapppp ABplapppa ABplappap ABplappaa ABplapapp ABplapapa ABplapaap ABplapaaa ABplaappp ABplaappa ABplaapap ABplaapaa ABplaaapp ABplaaapa ABplaaaap ABplaaaaa ABarppppp ABarppppa ABarpppap ABarpppaa ABarppapp ABarppapa ABarppaap ABarppaaa ABarpappp ABarpappa ABarpapap ABarpapaa ABarpaapp ABarpaapa ABarpaaap ABarpaaaa ABarapppp ABarapppa ABarappap ABarappaa ABarapapp ABarapapa ABarapaap ABarapaaa ABaraappp ABaraappa ABaraapap ABaraapaa ABaraaapp ABaraaapa ABaraaaap ABaraaaaa ABalppppp ABalppppa ABalpppap ABalpppaa ABalppapp ABalppapa ABalppaap ABalppaaa ABalpappp ABalpappa ABalpapap ABalpapaa ABalpaapp ABalpaapa ABalpaaap ABalpaaaa ABalapppp ABalapppa ABalappap ABalappaa ABalapapp ABalapapa ABalapaap ABalapaaa ABalaappp ABalaappa ABalaapap ABalaapaa ABalaaapp ABalaaapa ABalaaaar ABalaaaal
Number of embryos:  3
Number of images:  3
Pattern:  Z3 Z2 MSpppp MSpppa MSppapp MSppapa MSppaa MSpappp MSpappa MSpapap MSpapaa MSpaapp MSpaapa MSpaaap MSpaaaa MSappp MSappa MSapapp MSapapa MSapaap MSapaaa MSaapp MSaapap MSaapaa MSaaapp MSaaapa MSaaaap MSaaaaa Eprp Epra Eplp Epla Earp Eara Ealp Eala Dpp Dpa Dap Daa Cpppp Cpppa Cppap Cppaa Cpapp Cpapa Cpaap Cpaaa Cappp Cappa Capa Caapp Caapa Caaap Caaaa ABprppppp ABprppppa ABprpppap ABprpppaa ABprppapp ABprppapa ABprppaap ABprppaaa ABprpappp ABprpappa ABprpapap ABprpapaa ABprpaapp ABprpaapa ABprpaaap ABprpaaaa ABprapppp ABprapppa ABprappap ABprappaa ABprapapp ABprapapa ABprapaap ABprapaaa ABpraappp ABpraappa ABpraapap ABpraapaa ABpraaapp ABpraaapa ABpraaaap ABpraaaaa ABplppppp ABplppppa ABplpppap ABplpppaa ABplppapp ABplppapa ABplppaap ABplppaaa ABplpappp ABplpappa ABplpapap ABplpapaa ABplpaapp ABplpaapa ABplpaaap ABplpaaaa ABplapppp ABplapppa ABplappap ABplappaa ABplapapp ABplapapa ABplapaap ABplapaaa ABplaappp ABplaappa ABplaapap ABplaapaa ABplaaapp ABplaaapa ABplaaaap ABplaaaaa ABarppppp ABarppppa ABarpppap ABarpppaa ABarppapp ABarppapa ABarppaap ABarppaaa ABarpappp ABarpappa ABarpapap ABarpapaa ABarpaapp ABarpaapa ABarpaaap ABarpaaaa ABarapppp ABarapppa ABarappap ABarappaa ABarapapp ABarapapa ABarapaap ABarapaaa ABaraappp ABaraappa ABaraapap ABaraapaa ABaraaapp ABaraaapa ABaraaaap ABaraaaaa ABalppppp ABalppppa ABalpppap ABalpppaa ABalppapp ABalppapa ABalppaap ABalppaaa ABalpappp ABalpappa ABalpapap ABalpapaa ABalpaapp ABalpaapa ABalpaaap ABalpaaaa ABalapppp ABalapppa ABalappap ABalappaa ABalapapp ABalapapa ABalapaap ABalapaaa ABalaappp ABalaappa ABalaapap ABalaapaa ABalaaapp ABalaaapa ABalaaaar ABalaaaal
Number of embryos:  2
Number of images:  2
Pattern:  Z3 Z2 MSpppp MSpppa MSppapp MSppapa MSppaa MSpappp MSpappa MSpapap MSpapaa MSpaapp MSpaapa MSpaaap MSpaaaa MSappp MSappa MSapapp MSapapa MSapaap MSapaaa MSaappp MSaappa MSaapap MSaapaa MSaaapp MSaaapa MSaaaap MSaaaaa Eprp Epra Eplp Epla Earp Eara Ealp Eala Dpp Dpa Dap Daa Cpppp Cpppa Cppa Cpapp Cpapa Cpaap Cpaaa Cappp Cappa Capa Caapp Caapa Caaap Caaaa ABprppppp ABprppppa ABprpppap ABprpppaa ABprppapp ABprppapa ABprppaap ABprppaaa ABprpappp ABprpappa ABprpapap ABprpapaa ABprpaapp ABprpaapa ABprpaaap ABprpaaaa ABprapppp ABprapppa ABprappap ABprappaa ABprapapp ABprapapa ABprapaap ABprapaaa ABpraappp ABpraappa ABpraapap ABpraapaa ABpraaapp ABpraaapa ABpraaaap ABpraaaaa ABplppppp ABplppppa ABplpppap ABplpppaa ABplppapp ABplppapa ABplppaap ABplppaaa ABplpappp ABplpappa ABplpapap ABplpapaa ABplpaapp ABplpaapa ABplpaaap ABplpaaaa ABplapppp ABplapppa ABplappap ABplappaa ABplapapp ABplapapa ABplapaap ABplapaaa ABplaappp ABplaappa ABplaapap ABplaapaa ABplaaapp ABplaaapa ABplaaaap ABplaaaaa ABarppppp ABarppppa ABarpppap ABarpppaa ABarppapp ABarppapa ABarppaap ABarppaaa ABarpappp ABarpappa ABarpapap ABarpapaa ABarpaapp ABarpaapa ABarpaaap ABarpaaaa ABarapppp ABarapppa ABarappap ABarappaa ABarapapp ABarapapa ABarapaap ABarapaaa ABaraappp ABaraappa ABaraapap ABaraapaa ABaraaapp ABaraaapa ABaraaaap ABaraaaaa ABalppppp ABalppppa ABalpppap ABalpppaa ABalppapp ABalppapa ABalppaap ABalppaaa ABalpappp ABalpappa ABalpapap ABalpapaa ABalpaapp ABalpaapa ABalpaaap ABalpaaaa ABalapppp ABalapppa ABalappap ABalappaa ABalapapp ABalapapa ABalapaap ABalapaaa ABalaappp ABalaappa ABalaapap ABalaapaa ABalaaapp ABalaaapa ABalaaaar ABalaaaal
Number of embryos:  4
Number of images:  4
Pattern:  Z3 Z2 MSpppp MSpppa MSppapp MSppapa MSppaap MSppaaa MSpapp MSpapap MSpapaa MSpaapp MSpaapa MSpaaap MSpaaaa MSappp MSappa MSapap MSapaap MSapaaa MSaappp MSaappa MSaapap MSaapaa MSaaapp MSaaapa MSaaaap MSaaaaa Eprp Epra Eplp Epla Earp Eara Ealp Eala Dpp Dpa Dap Daa Cpppp Cpppa Cppa Cpapp Cpapa Cpaap Cpaaa Cappp Cappa Capap Capaa Caapp Caapa Caaap Caaaa ABprppppp ABprppppa ABprpppap ABprpppaa ABprppapp ABprppapa ABprppaap ABprppaaa ABprpappp ABprpappa ABprpapap ABprpapaa ABprpaapp ABprpaapa ABprpaaap ABprpaaaa ABprapppp ABprapppa ABprappap ABprappaa ABprapapp ABprapapa ABprapaap ABprapaaa ABpraappp ABpraappa ABpraapap ABpraapaa ABpraaapp ABpraaapa ABpraaaap ABpraaaaa ABplppppp ABplppppa ABplpppap ABplpppaa ABplppapp ABplppapa ABplppaap ABplppaaa ABplpappp ABplpappa ABplpapap ABplpapaa ABplpaapp ABplpaapa ABplpaaap ABplpaaaa ABplapppp ABplapppa ABplappap ABplappaa ABplapapp ABplapapa ABplapaap ABplapaaa ABplaappp ABplaappa ABplaapap ABplaapaa ABplaaapp ABplaaapa ABplaaaap ABplaaaaa ABarppppp ABarppppa ABarpppap ABarpppaa ABarppapp ABarppapa ABarppaap ABarppaaa ABarpappp ABarpappa ABarpapap ABarpapaa ABarpaapp ABarpaapa ABarpaaap ABarpaaaa ABarapppp ABarapppa ABarappap ABarappaa ABarapapp ABarapapa ABarapaap ABarapaaa ABaraappp ABaraappa ABaraapap ABaraapaa ABaraaapp ABaraaapa ABaraaaap ABaraaaaa ABalppppp ABalppppa ABalpppap ABalpppaa ABalppapp ABalppapa ABalppaap ABalppaaa ABalpappp ABalpappa ABalpapap ABalpapaa ABalpaapp ABalpaapa ABalpaaap ABalpaaaa ABalapppp ABalapppa ABalappap ABalappaa ABalapapp ABalapapa ABalapaap ABalapaaa ABalaappp ABalaappa ABalaapap ABalaapaa ABalaaapp ABalaaapa ABalaaaar ABalaaaal
Number of embryos:  1
Number of images:  1
Pattern:  Z3 Z2 MSpppp MSpppa MSppapp MSppapa MSppaap MSppaaa MSpapp MSpapap MSpapaa MSpaapp MSpaapa MSpaaap MSpaaaa MSappp MSappa MSapapp MSapapa MSapaa MSaappp MSaappa MSaapap MSaapaa MSaaapp MSaaapa MSaaaap MSaaaaa Eprp Epra Eplp Epla Earp Eara Ealp Eala Dpp Dpa Dap Daa Cpppp Cpppa Cppa Cpapp Cpapa Cpaap Cpaaa Cappp Cappa Capap Capaa Caapp Caapa Caaap Caaaa ABprppppp ABprppppa ABprpppap ABprpppaa ABprppapp ABprppapa ABprppaap ABprppaaa ABprpappp ABprpappa ABprpapap ABprpapaa ABprpaapp ABprpaapa ABprpaaap ABprpaaaa ABprapppp ABprapppa ABprappap ABprappaa ABprapapp ABprapapa ABprapaap ABprapaaa ABpraappp ABpraappa ABpraapap ABpraapaa ABpraaapp ABpraaapa ABpraaaap ABpraaaaa ABplppppp ABplppppa ABplpppap ABplpppaa ABplppapp ABplppapa ABplppaap ABplppaaa ABplpappp ABplpappa ABplpapap ABplpapaa ABplpaapp ABplpaapa ABplpaaap ABplpaaaa ABplapppp ABplapppa ABplappap ABplappaa ABplapapp ABplapapa ABplapaap ABplapaaa ABplaappp ABplaappa ABplaapap ABplaapaa ABplaaapp ABplaaapa ABplaaaap ABplaaaaa ABarppppp ABarppppa ABarpppap ABarpppaa ABarppapp ABarppapa ABarppaap ABarppaaa ABarpappp ABarpappa ABarpapap ABarpapaa ABarpaapp ABarpaapa ABarpaaap ABarpaaaa ABarapppp ABarapppa ABarappap ABarappaa ABarapapp ABarapapa ABarapaap ABarapaaa ABaraappp ABaraappa ABaraapap ABaraapaa ABaraaapp ABaraaapa ABaraaaap ABaraaaaa ABalppppp ABalppppa ABalpppap ABalpppaa ABalppapp ABalppapa ABalppaap ABalppaaa ABalpappp ABalpappa ABalpapap ABalpapaa ABalpaapp ABalpaapa ABalpaaap ABalpaaaa ABalapppp ABalapppa ABalappap ABalappaa ABalapapp ABalapapa ABalapaap ABalapaaa ABalaappp ABalaappa ABalaapap ABalaapaa ABalaaapp ABalaaapa ABalaaaar ABalaaaal
Number of embryos:  1
Number of images:  1
Pattern:  Z3 Z2 MSpppp MSpppa MSppapp MSppapa MSppaap MSppaaa MSpappp MSpappa MSpapap MSpapaa MSpaapp MSpaapa MSpaaap MSpaaaa MSappp MSappa MSapap MSapaa MSaapp MSaapap MSaapaa MSaaapp MSaaapa MSaaaap MSaaaaa Eprp Epra Eplp Epla Earp Eara Ealp Eala Dpp Dpa Dap Daa Cpppp Cpppa Cppap Cppaa Cpapp Cpapa Cpaap Cpaaa Cappp Cappa Capap Capaa Caapp Caapa Caaap Caaaa ABprppppp ABprppppa ABprpppap ABprpppaa ABprppapp ABprppapa ABprppaap ABprppaaa ABprpappp ABprpappa ABprpapap ABprpapaa ABprpaapp ABprpaapa ABprpaaap ABprpaaaa ABprapppp ABprapppa ABprappap ABprappaa ABprapapp ABprapapa ABprapaap ABprapaaa ABpraappp ABpraappa ABpraapap ABpraapaa ABpraaapp ABpraaapa ABpraaaap ABpraaaaa ABplppppp ABplppppa ABplpppap ABplpppaa ABplppapp ABplppapa ABplppaap ABplppaaa ABplpappp ABplpappa ABplpapap ABplpapaa ABplpaapp ABplpaapa ABplpaaap ABplpaaaa ABplapppp ABplapppa ABplappap ABplappaa ABplapapp ABplapapa ABplapaap ABplapaaa ABplaappp ABplaappa ABplaapap ABplaapaa ABplaaapp ABplaaapa ABplaaaap ABplaaaaa ABarppppp ABarppppa ABarpppap ABarpppaa ABarppapp ABarppapa ABarppaap ABarppaaa ABarpappp ABarpappa ABarpapap ABarpapaa ABarpaapp ABarpaapa ABarpaaap ABarpaaaa ABarapppp ABarapppa ABarappap ABarappaa ABarapapp ABarapapa ABarapaap ABarapaaa ABaraappp ABaraappa ABaraapap ABaraapaa ABaraaapp ABaraaapa ABaraaaap ABaraaaaa ABalppppp ABalppppa ABalpppap ABalpppaa ABalppapp ABalppapa ABalppaap ABalppaaa ABalpappp ABalpappa ABalpapap ABalpapaa ABalpaapp ABalpaapa ABalpaaap ABalpaaaa ABalapppp ABalapppa ABalappap ABalappaa ABalapapp ABalapapa ABalapaap ABalapaaa ABalaappp ABalaappa ABalaapap ABalaapaa ABalaaapp ABalaaapa ABalaaaar ABalaaaal
Number of embryos:  1
Number of images:  1
Pattern:  Z3 Z2 MSpppp MSpppa MSppapp MSppapa MSppaap MSppaaa MSpappp MSpappa MSpapap MSpapaa MSpaapp MSpaapa MSpaaap MSpaaaa MSappp MSappa MSapap MSapaap MSapaaa MSaappp MSaappa MSaapap MSaapaa MSaaapp MSaaapa MSaaaap MSaaaaa Eprp Epra Eplp Epla Earp Eara Ealp Eala Dpp Dpa Dap Daa Cpppp Cpppa Cppa Cpapp Cpapa Cpaap Cpaaa Cappp Cappa Capa Caapp Caapa Caaap Caaaa ABprppppp ABprppppa ABprpppap ABprpppaa ABprppapp ABprppapa ABprppaap ABprppaaa ABprpappp ABprpappa ABprpapap ABprpapaa ABprpaapp ABprpaapa ABprpaaap ABprpaaaa ABprapppp ABprapppa ABprappap ABprappaa ABprapapp ABprapapa ABprapaap ABprapaaa ABpraappp ABpraappa ABpraapap ABpraapaa ABpraaapp ABpraaapa ABpraaaap ABpraaaaa ABplppppp ABplppppa ABplpppap ABplpppaa ABplppapp ABplppapa ABplppaap ABplppaaa ABplpappp ABplpappa ABplpapap ABplpapaa ABplpaapp ABplpaapa ABplpaaap ABplpaaaa ABplapppp ABplapppa ABplappap ABplappaa ABplapapp ABplapapa ABplapaap ABplapaaa ABplaappp ABplaappa ABplaapap ABplaapaa ABplaaapp ABplaaapa ABplaaaap ABplaaaaa ABarppppp ABarppppa ABarpppap ABarpppaa ABarppapp ABarppapa ABarppaap ABarppaaa ABarpappp ABarpappa ABarpapap ABarpapaa ABarpaapp ABarpaapa ABarpaaap ABarpaaaa ABarapppp ABarapppa ABarappap ABarappaa ABarapapp ABarapapa ABarapaap ABarapaaa ABaraappp ABaraappa ABaraapap ABaraapaa ABaraaapp ABaraaapa ABaraaaap ABaraaaaa ABalppppp ABalppppa ABalpppap ABalpppaa ABalppapp ABalppapa ABalppaap ABalppaaa ABalpappp ABalpappa ABalpapap ABalpapaa ABalpaapp ABalpaapa ABalpaaap ABalpaaaa ABalapppp ABalapppa ABalappap ABalappaa ABalapapp ABalapapa ABalapaap ABalapaaa ABalaappp ABalaappa ABalaapap ABalaapaa ABalaaapp ABalaaapa ABalaaaar ABalaaaal
Number of embryos:  1
Number of images:  1
Pattern:  Z3 Z2 MSpppp MSpppa MSppapp MSppapa MSppaap MSppaaa MSpappp MSpappa MSpapap MSpapaa MSpaapp MSpaapa MSpaaap MSpaaaa MSappp MSappa MSapapp MSapapa MSapaa MSaappp MSaappa MSaapap MSaapaa MSaaapp MSaaapa MSaaaap MSaaaaa Eprp Epra Eplp Epla Earp Eara Ealp Eala Dpp Dpa Dap Daa Cpppp Cpppa Cppa Cpapp Cpapa Cpaap Cpaaa Cappp Cappa Capa Caapp Caapa Caaap Caaaa ABprppppp ABprppppa ABprpppap ABprpppaa ABprppapp ABprppapa ABprppaap ABprppaaa ABprpappp ABprpappa ABprpapap ABprpapaa ABprpaapp ABprpaapa ABprpaaap ABprpaaaa ABprapppp ABprapppa ABprappap ABprappaa ABprapapp ABprapapa ABprapaap ABprapaaa ABpraappp ABpraappa ABpraapap ABpraapaa ABpraaapp ABpraaapa ABpraaaap ABpraaaaa ABplppppp ABplppppa ABplpppap ABplpppaa ABplppapp ABplppapa ABplppaap ABplppaaa ABplpappp ABplpappa ABplpapap ABplpapaa ABplpaapp ABplpaapa ABplpaaap ABplpaaaa ABplapppp ABplapppa ABplappap ABplappaa ABplapapp ABplapapa ABplapaap ABplapaaa ABplaappp ABplaappa ABplaapap ABplaapaa ABplaaapp ABplaaapa ABplaaaap ABplaaaaa ABarppppp ABarppppa ABarpppap ABarpppaa ABarppapp ABarppapa ABarppaap ABarppaaa ABarpappp ABarpappa ABarpapap ABarpapaa ABarpaapp ABarpaapa ABarpaaap ABarpaaaa ABarapppp ABarapppa ABarappap ABarappaa ABarapapp ABarapapa ABarapaap ABarapaaa ABaraappp ABaraappa ABaraapap ABaraapaa ABaraaapp ABaraaapa ABaraaaap ABaraaaaa ABalppppp ABalppppa ABalpppap ABalpppaa ABalppapp ABalppapa ABalppaap ABalppaaa ABalpappp ABalpappa ABalpapap ABalpapaa ABalpaapp ABalpaapa ABalpaaap ABalpaaaa ABalapppp ABalapppa ABalappap ABalappaa ABalapapp ABalapapa ABalapaap ABalapaaa ABalaappp ABalaappa ABalaapap ABalaapaa ABalaaapp ABalaaapa ABalaaaar ABalaaaal
Number of embryos:  1
Number of images:  1
-----------------
-----------------
Age:  184
Number of patterns:  13
-----------------
Pattern:  Z3 Z2 MSpppp MSpppa MSppap MSppaa MSpappp MSpappa MSpapap MSpapaa MSpaapp MSpaapa MSpaaap MSpaaaa MSappp MSappa MSapapp MSapapa MSapaap MSapaaa MSaappp MSaappa MSaapap MSaapaa MSaaapp MSaaapa MSaaaap MSaaaaa Eprp Epra Eplp Epla Earp Eara Ealp Eala Dpp Dpa Dap Daa Cpppp Cpppa Cppap Cppaa Cpapp Cpapa Cpaap Cpaaa Cappp Cappa Capap Capaa Caapp Caapa Caaap Caaaa ABprppppp ABprppppa ABprpppap ABprpppaa ABprppapp ABprppapa ABprppaap ABprppaaa ABprpappp ABprpappa ABprpapap ABprpapaa ABprpaapp ABprpaapa ABprpaaap ABprpaaaa ABprapppp ABprapppa ABprappap ABprappaa ABprapapp ABprapapa ABprapaap ABprapaaa ABpraappp ABpraappa ABpraapap ABpraapaa ABpraaapp ABpraaapa ABpraaaap ABpraaaaa ABplppppp ABplppppa ABplpppap ABplpppaa ABplppapp ABplppapa ABplppaap ABplppaaa ABplpappp ABplpappa ABplpapap ABplpapaa ABplpaapp ABplpaapa ABplpaaap ABplpaaaa ABplapppp ABplapppa ABplappap ABplappaa ABplapapp ABplapapa ABplapaap ABplapaaa ABplaappp ABplaappa ABplaapap ABplaapaa ABplaaapp ABplaaapa ABplaaaap ABplaaaaa ABarppppp ABarppppa ABarpppap ABarpppaa ABarppapp ABarppapa ABarppaap ABarppaaa ABarpappp ABarpappa ABarpapap ABarpapaa ABarpaapp ABarpaapa ABarpaaap ABarpaaaa ABarapppp ABarapppa ABarappap ABarappaa ABarapapp ABarapapa ABarapaap ABarapaaa ABaraappp ABaraappa ABaraapap ABaraapaa ABaraaapp ABaraaapa ABaraaaap ABaraaaaa ABalppppp ABalppppa ABalpppap ABalpppaa ABalppapp ABalppapa ABalppaap ABalppaaa ABalpappp ABalpappa ABalpapap ABalpapaa ABalpaapp ABalpaapa ABalpaaap ABalpaaaa ABalapppp ABalapppa ABalappap ABalappaa ABalapapp ABalapapa ABalapaap ABalapaaa ABalaappp ABalaappa ABalaapap ABalaapaa ABalaaapp ABalaaapa ABalaaaar ABalaaaal
Number of embryos:  4
Number of images:  5
Pattern:  Z3 Z2 MSpppp MSpppa MSppap MSppaap MSppaaa MSpappp MSpappa MSpapap MSpapaa MSpaapp MSpaapa MSpaaap MSpaaaa MSappp MSappa MSapapp MSapapa MSapaap MSapaaa MSaappp MSaappa MSaapap MSaapaa MSaaapp MSaaapa MSaaaap MSaaaaa Eprp Epra Eplp Epla Earp Eara Ealp Eala Dpp Dpa Dap Daa Cpppp Cpppa Cppap Cppaa Cpapp Cpapa Cpaap Cpaaa Cappp Cappa Capa Caapp Caapa Caaap Caaaa ABprppppp ABprppppa ABprpppap ABprpppaa ABprppapp ABprppapa ABprppaap ABprppaaa ABprpappp ABprpappa ABprpapap ABprpapaa ABprpaapp ABprpaapa ABprpaaap ABprpaaaa ABprapppp ABprapppa ABprappap ABprappaa ABprapapp ABprapapa ABprapaap ABprapaaa ABpraappp ABpraappa ABpraapap ABpraapaa ABpraaapp ABpraaapa ABpraaaap ABpraaaaa ABplppppp ABplppppa ABplpppap ABplpppaa ABplppapp ABplppapa ABplppaap ABplppaaa ABplpappp ABplpappa ABplpapap ABplpapaa ABplpaapp ABplpaapa ABplpaaap ABplpaaaa ABplapppp ABplapppa ABplappap ABplappaa ABplapapp ABplapapa ABplapaap ABplapaaa ABplaappp ABplaappa ABplaapap ABplaapaa ABplaaapp ABplaaapa ABplaaaap ABplaaaaa ABarppppp ABarppppa ABarpppap ABarpppaa ABarppapp ABarppapa ABarppaap ABarppaaa ABarpappp ABarpappa ABarpapap ABarpapaa ABarpaapp ABarpaapa ABarpaaap ABarpaaaa ABarapppp ABarapppa ABarappap ABarappaa ABarapapp ABarapapa ABarapaap ABarapaaa ABaraappp ABaraappa ABaraapap ABaraapaa ABaraaapp ABaraaapa ABaraaaap ABaraaaaa ABalppppp ABalppppa ABalpppap ABalpppaa ABalppapp ABalppapa ABalppaap ABalppaaa ABalpappp ABalpappa ABalpapap ABalpapaa ABalpaapp ABalpaapa ABalpaaap ABalpaaaa ABalapppp ABalapppa ABalappap ABalappaa ABalapapp ABalapapa ABalapaap ABalapaaa ABalaappp ABalaappa ABalaapap ABalaapaa ABalaaapp ABalaaapa ABalaaaar ABalaaaal
Number of embryos:  1
Number of images:  1
Pattern:  Z3 Z2 MSpppp MSpppa MSppapp MSppapa MSppaa MSpapp MSpapap MSpapaa MSpaapp MSpaapa MSpaaap MSpaaaa MSappp MSappa MSapapp MSapapa MSapaap MSapaaa MSaappp MSaappa MSaapap MSaapaa MSaaapp MSaaapa MSaaaap MSaaaaa Eprp Epra Eplp Epla Earp Eara Ealp Eala Dpp Dpa Dap Daa Cpppp Cpppa Cppap Cppaa Cpapp Cpapa Cpaap Cpaaa Cappp Cappa Capap Capaa Caapp Caapa Caaap Caaaa ABprppppp ABprppppa ABprpppap ABprpppaa ABprppapp ABprppapa ABprppaap ABprppaaa ABprpappp ABprpappa ABprpapap ABprpapaa ABprpaapp ABprpaapa ABprpaaap ABprpaaaa ABprapppp ABprapppa ABprappap ABprappaa ABprapapp ABprapapa ABprapaap ABprapaaa ABpraappp ABpraappa ABpraapap ABpraapaa ABpraaapp ABpraaapa ABpraaaap ABpraaaaa ABplppppp ABplppppa ABplpppap ABplpppaa ABplppapp ABplppapa ABplppaap ABplppaaa ABplpappp ABplpappa ABplpapap ABplpapaa ABplpaapp ABplpaapa ABplpaaap ABplpaaaa ABplapppp ABplapppa ABplappap ABplappaa ABplapapp ABplapapa ABplapaap ABplapaaa ABplaappp ABplaappa ABplaapap ABplaapaa ABplaaapp ABplaaapa ABplaaaap ABplaaaaa ABarppppp ABarppppa ABarpppap ABarpppaa ABarppapp ABarppapa ABarppaap ABarppaaa ABarpappp ABarpappa ABarpapap ABarpapaa ABarpaapp ABarpaapa ABarpaaap ABarpaaaa ABarapppp ABarapppa ABarappap ABarappaa ABarapapp ABarapapa ABarapaap ABarapaaa ABaraappp ABaraappa ABaraapap ABaraapaa ABaraaapp ABaraaapa ABaraaaap ABaraaaaa ABalppppp ABalppppa ABalpppap ABalpppaa ABalppapp ABalppapa ABalppaap ABalppaaa ABalpappp ABalpappa ABalpapap ABalpapaa ABalpaapp ABalpaapa ABalpaaap ABalpaaaa ABalapppp ABalapppa ABalappap ABalappaa ABalapapp ABalapapa ABalapaap ABalapaaa ABalaappp ABalaappa ABalaapap ABalaapaa ABalaaapp ABalaaapa ABalaaaar ABalaaaal
Number of embryos:  2
Number of images:  2
Pattern:  Z3 Z2 MSpppp MSpppa MSppapp MSppapa MSppaa MSpappp MSpappa MSpapap MSpapaa MSpaapp MSpaapa MSpaaap MSpaaaa MSappp MSappa MSapap MSapaap MSapaaa MSaappp MSaappa MSaapap MSaapaa MSaaapp MSaaapa MSaaaap MSaaaaa Eprp Epra Eplp Epla Earp Eara Ealp Eala Dpp Dpa Dap Daa Cpppp Cpppa Cppap Cppaa Cpapp Cpapa Cpaap Cpaaa Cappp Cappa Capap Capaa Caapp Caapa Caaap Caaaa ABprppppp ABprppppa ABprpppap ABprpppaa ABprppapp ABprppapa ABprppaap ABprppaaa ABprpappp ABprpappa ABprpapap ABprpapaa ABprpaapp ABprpaapa ABprpaaap ABprpaaaa ABprapppp ABprapppa ABprappap ABprappaa ABprapapp ABprapapa ABprapaap ABprapaaa ABpraappp ABpraappa ABpraapap ABpraapaa ABpraaapp ABpraaapa ABpraaaap ABpraaaaa ABplppppp ABplppppa ABplpppap ABplpppaa ABplppapp ABplppapa ABplppaap ABplppaaa ABplpappp ABplpappa ABplpapap ABplpapaa ABplpaapp ABplpaapa ABplpaaap ABplpaaaa ABplapppp ABplapppa ABplappap ABplappaa ABplapapp ABplapapa ABplapaap ABplapaaa ABplaappp ABplaappa ABplaapap ABplaapaa ABplaaapp ABplaaapa ABplaaaap ABplaaaaa ABarppppp ABarppppa ABarpppap ABarpppaa ABarppapp ABarppapa ABarppaap ABarppaaa ABarpappp ABarpappa ABarpapap ABarpapaa ABarpaapp ABarpaapa ABarpaaap ABarpaaaa ABarapppp ABarapppa ABarappap ABarappaa ABarapapp ABarapapa ABarapaap ABarapaaa ABaraappp ABaraappa ABaraapap ABaraapaa ABaraaapp ABaraaapa ABaraaaap ABaraaaaa ABalppppp ABalppppa ABalpppap ABalpppaa ABalppapp ABalppapa ABalppaap ABalppaaa ABalpappp ABalpappa ABalpapap ABalpapaa ABalpaapp ABalpaapa ABalpaaap ABalpaaaa ABalapppp ABalapppa ABalappap ABalappaa ABalapapp ABalapapa ABalapaap ABalapaaa ABalaappp ABalaappa ABalaapap ABalaapaa ABalaaapp ABalaaapa ABalaaaar ABalaaaal
Number of embryos:  1
Number of images:  1
Pattern:  Z3 Z2 MSpppp MSpppa MSppapp MSppapa MSppaa MSpappp MSpappa MSpapap MSpapaa MSpaapp MSpaapa MSpaaap MSpaaaa MSappp MSappa MSapapp MSapapa MSapaa MSaappp MSaappa MSaapap MSaapaa MSaaapp MSaaapa MSaaaap MSaaaaa Eprp Epra Eplp Epla Earp Eara Ealp Eala Dpp Dpa Dap Daa Cpppp Cpppa Cppap Cppaa Cpapp Cpapa Cpaap Cpaaa Cappp Cappa Capap Capaa Caapp Caapa Caaap Caaaa ABprppppp ABprppppa ABprpppap ABprpppaa ABprppapp ABprppapa ABprppaap ABprppaaa ABprpappp ABprpappa ABprpapap ABprpapaa ABprpaapp ABprpaapa ABprpaaap ABprpaaaa ABprapppp ABprapppa ABprappap ABprappaa ABprapapp ABprapapa ABprapaap ABprapaaa ABpraappp ABpraappa ABpraapap ABpraapaa ABpraaapp ABpraaapa ABpraaaap ABpraaaaa ABplppppp ABplppppa ABplpppap ABplpppaa ABplppapp ABplppapa ABplppaap ABplppaaa ABplpappp ABplpappa ABplpapap ABplpapaa ABplpaapp ABplpaapa ABplpaaap ABplpaaaa ABplapppp ABplapppa ABplappap ABplappaa ABplapapp ABplapapa ABplapaap ABplapaaa ABplaappp ABplaappa ABplaapap ABplaapaa ABplaaapp ABplaaapa ABplaaaap ABplaaaaa ABarppppp ABarppppa ABarpppap ABarpppaa ABarppapp ABarppapa ABarppaap ABarppaaa ABarpappp ABarpappa ABarpapap ABarpapaa ABarpaapp ABarpaapa ABarpaaap ABarpaaaa ABarapppp ABarapppa ABarappap ABarappaa ABarapapp ABarapapa ABarapaap ABarapaaa ABaraappp ABaraappa ABaraapap ABaraapaa ABaraaapp ABaraaapa ABaraaaap ABaraaaaa ABalppppp ABalppppa ABalpppap ABalpppaa ABalppapp ABalppapa ABalppaap ABalppaaa ABalpappp ABalpappa ABalpapap ABalpapaa ABalpaapp ABalpaapa ABalpaaap ABalpaaaa ABalapppp ABalapppa ABalappap ABalappaa ABalapapp ABalapapa ABalapaap ABalapaaa ABalaappp ABalaappa ABalaapap ABalaapaa ABalaaapp ABalaaapa ABalaaaar ABalaaaal
Number of embryos:  1
Number of images:  1
Pattern:  Z3 Z2 MSpppp MSpppa MSppapp MSppapa MSppaa MSpappp MSpappa MSpapap MSpapaa MSpaapp MSpaapa MSpaaap MSpaaaa MSappp MSappa MSapapp MSapapa MSapaap MSapaaa MSaappp MSaappa MSaapap MSaapaa MSaaapp MSaaapa MSaaaap MSaaaaa Eprp Epra Eplp Epla Earp Eara Ealp Eala Dpp Dpa Dap Daa Cpppp Cpppa Cppap Cppaa Cpapp Cpapa Cpaap Cpaaa Cappp Cappa Capa Caapp Caapa Caaap Caaaa ABprppppp ABprppppa ABprpppap ABprpppaa ABprppapp ABprppapa ABprppaap ABprppaaa ABprpappp ABprpappa ABprpapap ABprpapaa ABprpaapp ABprpaapa ABprpaaap ABprpaaaa ABprapppp ABprapppa ABprappap ABprappaa ABprapapp ABprapapa ABprapaap ABprapaaa ABpraappp ABpraappa ABpraapap ABpraapaa ABpraaapp ABpraaapa ABpraaaap ABpraaaaa ABplppppp ABplppppa ABplpppap ABplpppaa ABplppapp ABplppapa ABplppaap ABplppaaa ABplpappp ABplpappa ABplpapap ABplpapaa ABplpaapp ABplpaapa ABplpaaap ABplpaaaa ABplapppp ABplapppa ABplappap ABplappaa ABplapapp ABplapapa ABplapaap ABplapaaa ABplaappp ABplaappa ABplaapap ABplaapaa ABplaaapp ABplaaapa ABplaaaap ABplaaaaa ABarppppp ABarppppa ABarpppap ABarpppaa ABarppapp ABarppapa ABarppaap ABarppaaa ABarpappp ABarpappa ABarpapap ABarpapaa ABarpaapp ABarpaapa ABarpaaap ABarpaaaa ABarapppp ABarapppa ABarappap ABarappaa ABarapapp ABarapapa ABarapaap ABarapaaa ABaraappp ABaraappa ABaraapap ABaraapaa ABaraaapp ABaraaapa ABaraaaap ABaraaaaa ABalppppp ABalppppa ABalpppap ABalpppaa ABalppapp ABalppapa ABalppaap ABalppaaa ABalpappp ABalpappa ABalpapap ABalpapaa ABalpaapp ABalpaapa ABalpaaap ABalpaaaa ABalapppp ABalapppa ABalappap ABalappaa ABalapapp ABalapapa ABalapaap ABalapaaa ABalaappp ABalaappa ABalaapap ABalaapaa ABalaaapp ABalaaapa ABalaaaar ABalaaaal
Number of embryos:  2
Number of images:  3
Pattern:  Z3 Z2 MSpppp MSpppa MSppapp MSppapa MSppaap MSppaaa MSpapp MSpapap MSpapaa MSpaapp MSpaapa MSpaaap MSpaaaa MSappp MSappa MSapapp MSapapa MSapaa MSaappp MSaappa MSaapap MSaapaa MSaaapp MSaaapa MSaaaap MSaaaaa Eprp Epra Eplp Epla Earp Eara Ealp Eala Dpp Dpa Dap Daa Cpppp Cpppa Cppap Cppaa Cpapp Cpapa Cpaap Cpaaa Cappp Cappa Capap Capaa Caapp Caapa Caaap Caaaa ABprppppp ABprppppa ABprpppap ABprpppaa ABprppapp ABprppapa ABprppaap ABprppaaa ABprpappp ABprpappa ABprpapap ABprpapaa ABprpaapp ABprpaapa ABprpaaap ABprpaaaa ABprapppp ABprapppa ABprappap ABprappaa ABprapapp ABprapapa ABprapaap ABprapaaa ABpraappp ABpraappa ABpraapap ABpraapaa ABpraaapp ABpraaapa ABpraaaap ABpraaaaa ABplppppp ABplppppa ABplpppap ABplpppaa ABplppapp ABplppapa ABplppaap ABplppaaa ABplpappp ABplpappa ABplpapap ABplpapaa ABplpaapp ABplpaapa ABplpaaap ABplpaaaa ABplapppp ABplapppa ABplappap ABplappaa ABplapapp ABplapapa ABplapaap ABplapaaa ABplaappp ABplaappa ABplaapap ABplaapaa ABplaaapp ABplaaapa ABplaaaap ABplaaaaa ABarppppp ABarppppa ABarpppap ABarpppaa ABarppapp ABarppapa ABarppaap ABarppaaa ABarpappp ABarpappa ABarpapap ABarpapaa ABarpaapp ABarpaapa ABarpaaap ABarpaaaa ABarapppp ABarapppa ABarappap ABarappaa ABarapapp ABarapapa ABarapaap ABarapaaa ABaraappp ABaraappa ABaraapap ABaraapaa ABaraaapp ABaraaapa ABaraaaap ABaraaaaa ABalppppp ABalppppa ABalpppap ABalpppaa ABalppapp ABalppapa ABalppaap ABalppaaa ABalpappp ABalpappa ABalpapap ABalpapaa ABalpaapp ABalpaapa ABalpaaap ABalpaaaa ABalapppp ABalapppa ABalappap ABalappaa ABalapapp ABalapapa ABalapaap ABalapaaa ABalaappp ABalaappa ABalaapap ABalaapaa ABalaaapp ABalaaapa ABalaaaar ABalaaaal
Number of embryos:  1
Number of images:  1
Pattern:  Z3 Z2 MSpppp MSpppa MSppapp MSppapa MSppaap MSppaaa MSpapp MSpapap MSpapaa MSpaapp MSpaapa MSpaaap MSpaaaa MSappp MSappa MSapapp MSapapa MSapaap MSapaaa MSaapp MSaapap MSaapaa MSaaapp MSaaapa MSaaaap MSaaaaa Eprp Epra Eplp Epla Earp Eara Ealp Eala Dpp Dpa Dap Daa Cpppp Cpppa Cppap Cppaa Cpapp Cpapa Cpaap Cpaaa Cappp Cappa Capap Capaa Caapp Caapa Caaap Caaaa ABprppppp ABprppppa ABprpppap ABprpppaa ABprppapp ABprppapa ABprppaap ABprppaaa ABprpappp ABprpappa ABprpapap ABprpapaa ABprpaapp ABprpaapa ABprpaaap ABprpaaaa ABprapppp ABprapppa ABprappap ABprappaa ABprapapp ABprapapa ABprapaap ABprapaaa ABpraappp ABpraappa ABpraapap ABpraapaa ABpraaapp ABpraaapa ABpraaaap ABpraaaaa ABplppppp ABplppppa ABplpppap ABplpppaa ABplppapp ABplppapa ABplppaap ABplppaaa ABplpappp ABplpappa ABplpapap ABplpapaa ABplpaapp ABplpaapa ABplpaaap ABplpaaaa ABplapppp ABplapppa ABplappap ABplappaa ABplapapp ABplapapa ABplapaap ABplapaaa ABplaappp ABplaappa ABplaapap ABplaapaa ABplaaapp ABplaaapa ABplaaaap ABplaaaaa ABarppppp ABarppppa ABarpppap ABarpppaa ABarppapp ABarppapa ABarppaap ABarppaaa ABarpappp ABarpappa ABarpapap ABarpapaa ABarpaapp ABarpaapa ABarpaaap ABarpaaaa ABarapppp ABarapppa ABarappap ABarappaa ABarapapp ABarapapa ABarapaap ABarapaaa ABaraappp ABaraappa ABaraapap ABaraapaa ABaraaapp ABaraaapa ABaraaaap ABaraaaaa ABalppppp ABalppppa ABalpppap ABalpppaa ABalppapp ABalppapa ABalppaap ABalppaaa ABalpappp ABalpappa ABalpapap ABalpapaa ABalpaapp ABalpaapa ABalpaaap ABalpaaaa ABalapppp ABalapppa ABalappap ABalappaa ABalapapp ABalapapa ABalapaap ABalapaaa ABalaappp ABalaappa ABalaapap ABalaapaa ABalaaapp ABalaaapa ABalaaaar ABalaaaal
Number of embryos:  1
Number of images:  1
Pattern:  Z3 Z2 MSpppp MSpppa MSppapp MSppapa MSppaap MSppaaa MSpapp MSpapap MSpapaa MSpaapp MSpaapa MSpaaap MSpaaaa MSappp MSappa MSapapp MSapapa MSapaap MSapaaa MSaappp MSaappa MSaapap MSaapaa MSaaapp MSaaapa MSaaaap MSaaaaa Eprp Epra Eplp Epla Earp Eara Ealp Eala Dpp Dpa Dap Daa Cpppp Cpppa Cppap Cppaa Cpapp Cpapa Cpaap Cpaaa Cappp Cappa Capa Caapp Caapa Caaap Caaaa ABprppppp ABprppppa ABprpppap ABprpppaa ABprppapp ABprppapa ABprppaap ABprppaaa ABprpappp ABprpappa ABprpapap ABprpapaa ABprpaapp ABprpaapa ABprpaaap ABprpaaaa ABprapppp ABprapppa ABprappap ABprappaa ABprapapp ABprapapa ABprapaap ABprapaaa ABpraappp ABpraappa ABpraapap ABpraapaa ABpraaapp ABpraaapa ABpraaaap ABpraaaaa ABplppppp ABplppppa ABplpppap ABplpppaa ABplppapp ABplppapa ABplppaap ABplppaaa ABplpappp ABplpappa ABplpapap ABplpapaa ABplpaapp ABplpaapa ABplpaaap ABplpaaaa ABplapppp ABplapppa ABplappap ABplappaa ABplapapp ABplapapa ABplapaap ABplapaaa ABplaappp ABplaappa ABplaapap ABplaapaa ABplaaapp ABplaaapa ABplaaaap ABplaaaaa ABarppppp ABarppppa ABarpppap ABarpppaa ABarppapp ABarppapa ABarppaap ABarppaaa ABarpappp ABarpappa ABarpapap ABarpapaa ABarpaapp ABarpaapa ABarpaaap ABarpaaaa ABarapppp ABarapppa ABarappap ABarappaa ABarapapp ABarapapa ABarapaap ABarapaaa ABaraappp ABaraappa ABaraapap ABaraapaa ABaraaapp ABaraaapa ABaraaaap ABaraaaaa ABalppppp ABalppppa ABalpppap ABalpppaa ABalppapp ABalppapa ABalppaap ABalppaaa ABalpappp ABalpappa ABalpapap ABalpapaa ABalpaapp ABalpaapa ABalpaaap ABalpaaaa ABalapppp ABalapppa ABalappap ABalappaa ABalapapp ABalapapa ABalapaap ABalapaaa ABalaappp ABalaappa ABalaapap ABalaapaa ABalaaapp ABalaaapa ABalaaaar ABalaaaal
Number of embryos:  1
Number of images:  1
Pattern:  Z3 Z2 MSpppp MSpppa MSppapp MSppapa MSppaap MSppaaa MSpappp MSpappa MSpapap MSpapaa MSpaapp MSpaapa MSpaaap MSpaaaa MSappp MSappa MSapap MSapaa MSaappp MSaappa MSaapap MSaapaa MSaaapp MSaaapa MSaaaap MSaaaaa Eprp Epra Eplp Epla Earp Eara Ealp Eala Dpp Dpa Dap Daa Cpppp Cpppa Cppap Cppaa Cpapp Cpapa Cpaap Cpaaa Cappp Cappa Capap Capaa Caapp Caapa Caaap Caaaa ABprppppp ABprppppa ABprpppap ABprpppaa ABprppapp ABprppapa ABprppaap ABprppaaa ABprpappp ABprpappa ABprpapap ABprpapaa ABprpaapp ABprpaapa ABprpaaap ABprpaaaa ABprapppp ABprapppa ABprappap ABprappaa ABprapapp ABprapapa ABprapaap ABprapaaa ABpraappp ABpraappa ABpraapap ABpraapaa ABpraaapp ABpraaapa ABpraaaap ABpraaaaa ABplppppp ABplppppa ABplpppap ABplpppaa ABplppapp ABplppapa ABplppaap ABplppaaa ABplpappp ABplpappa ABplpapap ABplpapaa ABplpaapp ABplpaapa ABplpaaap ABplpaaaa ABplapppp ABplapppa ABplappap ABplappaa ABplapapp ABplapapa ABplapaap ABplapaaa ABplaappp ABplaappa ABplaapap ABplaapaa ABplaaapp ABplaaapa ABplaaaap ABplaaaaa ABarppppp ABarppppa ABarpppap ABarpppaa ABarppapp ABarppapa ABarppaap ABarppaaa ABarpappp ABarpappa ABarpapap ABarpapaa ABarpaapp ABarpaapa ABarpaaap ABarpaaaa ABarapppp ABarapppa ABarappap ABarappaa ABarapapp ABarapapa ABarapaap ABarapaaa ABaraappp ABaraappa ABaraapap ABaraapaa ABaraaapp ABaraaapa ABaraaaap ABaraaaaa ABalppppp ABalppppa ABalpppap ABalpppaa ABalppapp ABalppapa ABalppaap ABalppaaa ABalpappp ABalpappa ABalpapap ABalpapaa ABalpaapp ABalpaapa ABalpaaap ABalpaaaa ABalapppp ABalapppa ABalappap ABalappaa ABalapapp ABalapapa ABalapaap ABalapaaa ABalaappp ABalaappa ABalaapap ABalaapaa ABalaaapp ABalaaapa ABalaaaar ABalaaaal
Number of embryos:  2
Number of images:  2
Pattern:  Z3 Z2 MSpppp MSpppa MSppapp MSppapa MSppaap MSppaaa MSpappp MSpappa MSpapap MSpapaa MSpaapp MSpaapa MSpaaap MSpaaaa MSappp MSappa MSapapp MSapapa MSapaa MSaappp MSaappa MSaapap MSaapaa MSaaapp MSaaapa MSaaaap MSaaaaa Eprp Epra Eplp Epla Earp Eara Ealp Eala Dpp Dpa Dap Daa Cpppp Cpppa Cppap Cppaa Cpapp Cpapa Cpaap Cpaaa Cappp Cappa Capa Caapp Caapa Caaap Caaaa ABprppppp ABprppppa ABprpppap ABprpppaa ABprppapp ABprppapa ABprppaap ABprppaaa ABprpappp ABprpappa ABprpapap ABprpapaa ABprpaapp ABprpaapa ABprpaaap ABprpaaaa ABprapppp ABprapppa ABprappap ABprappaa ABprapapp ABprapapa ABprapaap ABprapaaa ABpraappp ABpraappa ABpraapap ABpraapaa ABpraaapp ABpraaapa ABpraaaap ABpraaaaa ABplppppp ABplppppa ABplpppap ABplpppaa ABplppapp ABplppapa ABplppaap ABplppaaa ABplpappp ABplpappa ABplpapap ABplpapaa ABplpaapp ABplpaapa ABplpaaap ABplpaaaa ABplapppp ABplapppa ABplappap ABplappaa ABplapapp ABplapapa ABplapaap ABplapaaa ABplaappp ABplaappa ABplaapap ABplaapaa ABplaaapp ABplaaapa ABplaaaap ABplaaaaa ABarppppp ABarppppa ABarpppap ABarpppaa ABarppapp ABarppapa ABarppaap ABarppaaa ABarpappp ABarpappa ABarpapap ABarpapaa ABarpaapp ABarpaapa ABarpaaap ABarpaaaa ABarapppp ABarapppa ABarappap ABarappaa ABarapapp ABarapapa ABarapaap ABarapaaa ABaraappp ABaraappa ABaraapap ABaraapaa ABaraaapp ABaraaapa ABaraaaap ABaraaaaa ABalppppp ABalppppa ABalpppap ABalpppaa ABalppapp ABalppapa ABalppaap ABalppaaa ABalpappp ABalpappa ABalpapap ABalpapaa ABalpaapp ABalpaapa ABalpaaap ABalpaaaa ABalapppp ABalapppa ABalappap ABalappaa ABalapapp ABalapapa ABalapaap ABalapaaa ABalaappp ABalaappa ABalaapap ABalaapaa ABalaaapp ABalaaapa ABalaaaar ABalaaaal
Number of embryos:  2
Number of images:  2
Pattern:  Z3 Z2 MSpppp MSpppa MSppapp MSppapa MSppaap MSppaaa MSpappp MSpappa MSpapap MSpapaa MSpaapp MSpaapa MSpaaap MSpaaaa MSappp MSappa MSapapp MSapapa MSapaap MSapaaa MSaapp MSaapap MSaapaa MSaaapp MSaaapa MSaaaap MSaaaaa Eprp Epra Eplp Epla Earp Eara Ealp Eala Dpp Dpa Dap Daa Cpppp Cpppa Cppap Cppaa Cpapp Cpapa Cpaap Cpaaa Cappp Cappa Capa Caapp Caapa Caaap Caaaa ABprppppp ABprppppa ABprpppap ABprpppaa ABprppapp ABprppapa ABprppaap ABprppaaa ABprpappp ABprpappa ABprpapap ABprpapaa ABprpaapp ABprpaapa ABprpaaap ABprpaaaa ABprapppp ABprapppa ABprappap ABprappaa ABprapapp ABprapapa ABprapaap ABprapaaa ABpraappp ABpraappa ABpraapap ABpraapaa ABpraaapp ABpraaapa ABpraaaap ABpraaaaa ABplppppp ABplppppa ABplpppap ABplpppaa ABplppapp ABplppapa ABplppaap ABplppaaa ABplpappp ABplpappa ABplpapap ABplpapaa ABplpaapp ABplpaapa ABplpaaap ABplpaaaa ABplapppp ABplapppa ABplappap ABplappaa ABplapapp ABplapapa ABplapaap ABplapaaa ABplaappp ABplaappa ABplaapap ABplaapaa ABplaaapp ABplaaapa ABplaaaap ABplaaaaa ABarppppp ABarppppa ABarpppap ABarpppaa ABarppapp ABarppapa ABarppaap ABarppaaa ABarpappp ABarpappa ABarpapap ABarpapaa ABarpaapp ABarpaapa ABarpaaap ABarpaaaa ABarapppp ABarapppa ABarappap ABarappaa ABarapapp ABarapapa ABarapaap ABarapaaa ABaraappp ABaraappa ABaraapap ABaraapaa ABaraaapp ABaraaapa ABaraaaap ABaraaaaa ABalppppp ABalppppa ABalpppap ABalpppaa ABalppapp ABalppapa ABalppaap ABalppaaa ABalpappp ABalpappa ABalpapap ABalpapaa ABalpaapp ABalpaapa ABalpaaap ABalpaaaa ABalapppp ABalapppa ABalappap ABalappaa ABalapapp ABalapapa ABalapaap ABalapaaa ABalaappp ABalaappa ABalaapap ABalaapaa ABalaaapp ABalaaapa ABalaaaar ABalaaaal
Number of embryos:  1
Number of images:  2
Pattern:  Z3 Z2 MSpppp MSpppa MSppapp MSppapa MSppaap MSppaaa MSpappp MSpappa MSpapap MSpapaa MSpaapp MSpaapa MSpaaap MSpaaaa MSappp MSappa MSapapp MSapapa MSapaap MSapaaa MSaappp MSaappa MSaapap MSaapaa MSaaapp MSaaapa MSaaaap MSaaaaa Eprp Epra Eplp Epla Earp Eara Ealp Eala Dpp Dpa Dap Daa Cpppp Cpppa Cppa Cpapp Cpapa Cpaap Cpaaa Cappp Cappa Capa Caapp Caapa Caaap Caaaa ABprppppp ABprppppa ABprpppap ABprpppaa ABprppapp ABprppapa ABprppaap ABprppaaa ABprpappp ABprpappa ABprpapap ABprpapaa ABprpaapp ABprpaapa ABprpaaap ABprpaaaa ABprapppp ABprapppa ABprappap ABprappaa ABprapapp ABprapapa ABprapaap ABprapaaa ABpraappp ABpraappa ABpraapap ABpraapaa ABpraaapp ABpraaapa ABpraaaap ABpraaaaa ABplppppp ABplppppa ABplpppap ABplpppaa ABplppapp ABplppapa ABplppaap ABplppaaa ABplpappp ABplpappa ABplpapap ABplpapaa ABplpaapp ABplpaapa ABplpaaap ABplpaaaa ABplapppp ABplapppa ABplappap ABplappaa ABplapapp ABplapapa ABplapaap ABplapaaa ABplaappp ABplaappa ABplaapap ABplaapaa ABplaaapp ABplaaapa ABplaaaap ABplaaaaa ABarppppp ABarppppa ABarpppap ABarpppaa ABarppapp ABarppapa ABarppaap ABarppaaa ABarpappp ABarpappa ABarpapap ABarpapaa ABarpaapp ABarpaapa ABarpaaap ABarpaaaa ABarapppp ABarapppa ABarappap ABarappaa ABarapapp ABarapapa ABarapaap ABarapaaa ABaraappp ABaraappa ABaraapap ABaraapaa ABaraaapp ABaraaapa ABaraaaap ABaraaaaa ABalppppp ABalppppa ABalpppap ABalpppaa ABalppapp ABalppapa ABalppaap ABalppaaa ABalpappp ABalpappa ABalpapap ABalpapaa ABalpaapp ABalpaapa ABalpaaap ABalpaaaa ABalapppp ABalapppa ABalappap ABalappaa ABalapapp ABalapapa ABalapaap ABalapaaa ABalaappp ABalaappa ABalaapap ABalaapaa ABalaaapp ABalaaapa ABalaaaar ABalaaaal
Number of embryos:  3
Number of images:  5
-----------------
-----------------
Age:  185
Number of patterns:  9
-----------------
Pattern:  Z3 Z2 MSpppp MSpppa MSppap MSppaap MSppaaa MSpappp MSpappa MSpapap MSpapaa MSpaapp MSpaapa MSpaaap MSpaaaa MSappp MSappa MSapapp MSapapa MSapaap MSapaaa MSaappp MSaappa MSaapap MSaapaa MSaaapp MSaaapa MSaaaap MSaaaaa Eprp Epra Eplp Epla Earp Eara Ealp Eala Dpp Dpa Dap Daa Cpppp Cpppa Cppap Cppaa Cpapp Cpapa Cpaap Cpaaa Cappp Cappa Capap Capaa Caapp Caapa Caaap Caaaa ABprppppp ABprppppa ABprpppap ABprpppaa ABprppapp ABprppapa ABprppaap ABprppaaa ABprpappp ABprpappa ABprpapap ABprpapaa ABprpaapp ABprpaapa ABprpaaap ABprpaaaa ABprapppp ABprapppa ABprappap ABprappaa ABprapapp ABprapapa ABprapaap ABprapaaa ABpraappp ABpraappa ABpraapap ABpraapaa ABpraaapp ABpraaapa ABpraaaap ABpraaaaa ABplppppp ABplppppa ABplpppap ABplpppaa ABplppapp ABplppapa ABplppaap ABplppaaa ABplpappp ABplpappa ABplpapap ABplpapaa ABplpaapp ABplpaapa ABplpaaap ABplpaaaa ABplapppp ABplapppa ABplappap ABplappaa ABplapapp ABplapapa ABplapaap ABplapaaa ABplaappp ABplaappa ABplaapap ABplaapaa ABplaaapp ABplaaapa ABplaaaap ABplaaaaa ABarppppp ABarppppa ABarpppap ABarpppaa ABarppapp ABarppapa ABarppaap ABarppaaa ABarpappp ABarpappa ABarpapap ABarpapaa ABarpaapp ABarpaapa ABarpaaap ABarpaaaa ABarapppp ABarapppa ABarappap ABarappaa ABarapapp ABarapapa ABarapaap ABarapaaa ABaraappp ABaraappa ABaraapap ABaraapaa ABaraaapp ABaraaapa ABaraaaap ABaraaaaa ABalppppp ABalppppa ABalpppap ABalpppaa ABalppapp ABalppapa ABalppaap ABalppaaa ABalpappp ABalpappa ABalpapap ABalpapaa ABalpaapp ABalpaapa ABalpaaap ABalpaaaa ABalapppp ABalapppa ABalappap ABalappaa ABalapapp ABalapapa ABalapaap ABalapaaa ABalaappp ABalaappa ABalaapap ABalaapaa ABalaaapp ABalaaapa ABalaaaar ABalaaaal
Number of embryos:  2
Number of images:  2
Pattern:  Z3 Z2 MSpppp MSpppa MSppapp MSppapa MSppaa MSpappp MSpappa MSpapap MSpapaa MSpaapp MSpaapa MSpaaap MSpaaaa MSappp MSappa MSapapp MSapapa MSapaap MSapaaa MSaappp MSaappa MSaapap MSaapaa MSaaapp MSaaapa MSaaaap MSaaaaa Eprp Epra Eplp Epla Earp Eara Ealp Eala Dpp Dpa Dap Daa Cpppp Cpppa Cppap Cppaa Cpapp Cpapa Cpaap Cpaaa Cappp Cappa Capap Capaa Caapp Caapa Caaap Caaaa ABprppppp ABprppppa ABprpppap ABprpppaa ABprppapp ABprppapa ABprppaap ABprppaaa ABprpappp ABprpappa ABprpapap ABprpapaa ABprpaapp ABprpaapa ABprpaaap ABprpaaaa ABprapppp ABprapppa ABprappap ABprappaa ABprapapp ABprapapa ABprapaap ABprapaaa ABpraappp ABpraappa ABpraapap ABpraapaa ABpraaapp ABpraaapa ABpraaaap ABpraaaaa ABplppppp ABplppppa ABplpppap ABplpppaa ABplppapp ABplppapa ABplppaap ABplppaaa ABplpappp ABplpappa ABplpapap ABplpapaa ABplpaapp ABplpaapa ABplpaaap ABplpaaaa ABplapppp ABplapppa ABplappap ABplappaa ABplapapp ABplapapa ABplapaap ABplapaaa ABplaappp ABplaappa ABplaapap ABplaapaa ABplaaapp ABplaaapa ABplaaaap ABplaaaaa ABarppppp ABarppppa ABarpppap ABarpppaa ABarppapp ABarppapa ABarppaap ABarppaaa ABarpappp ABarpappa ABarpapap ABarpapaa ABarpaapp ABarpaapa ABarpaaap ABarpaaaa ABarapppp ABarapppa ABarappap ABarappaa ABarapapp ABarapapa ABarapaap ABarapaaa ABaraappp ABaraappa ABaraapap ABaraapaa ABaraaapp ABaraaapa ABaraaaap ABaraaaaa ABalppppp ABalppppa ABalpppap ABalpppaa ABalppapp ABalppapa ABalppaap ABalppaaa ABalpappp ABalpappa ABalpapap ABalpapaa ABalpaapp ABalpaapa ABalpaaap ABalpaaaa ABalapppp ABalapppa ABalappap ABalappaa ABalapapp ABalapapa ABalapaap ABalapaaa ABalaappp ABalaappa ABalaapap ABalaapaa ABalaaapp ABalaaapa ABalaaaar ABalaaaal
Number of embryos:  8
Number of images:  9
Pattern:  Z3 Z2 MSpppp MSpppa MSppapp MSppapa MSppaap MSppaaa MSpapp MSpapap MSpapaa MSpaapp MSpaapa MSpaaap MSpaaaa MSappp MSappa MSapapp MSapapa MSapaap MSapaaa MSaappp MSaappa MSaapap MSaapaa MSaaapp MSaaapa MSaaaap MSaaaaa Eprp Epra Eplp Epla Earp Eara Ealp Eala Dpp Dpa Dap Daa Cpppp Cpppa Cppap Cppaa Cpapp Cpapa Cpaap Cpaaa Cappp Cappa Capap Capaa Caapp Caapa Caaap Caaaa ABprppppp ABprppppa ABprpppap ABprpppaa ABprppapp ABprppapa ABprppaap ABprppaaa ABprpappp ABprpappa ABprpapap ABprpapaa ABprpaapp ABprpaapa ABprpaaap ABprpaaaa ABprapppp ABprapppa ABprappap ABprappaa ABprapapp ABprapapa ABprapaap ABprapaaa ABpraappp ABpraappa ABpraapap ABpraapaa ABpraaapp ABpraaapa ABpraaaap ABpraaaaa ABplppppp ABplppppa ABplpppap ABplpppaa ABplppapp ABplppapa ABplppaap ABplppaaa ABplpappp ABplpappa ABplpapap ABplpapaa ABplpaapp ABplpaapa ABplpaaap ABplpaaaa ABplapppp ABplapppa ABplappap ABplappaa ABplapapp ABplapapa ABplapaap ABplapaaa ABplaappp ABplaappa ABplaapap ABplaapaa ABplaaapp ABplaaapa ABplaaaap ABplaaaaa ABarppppp ABarppppa ABarpppap ABarpppaa ABarppapp ABarppapa ABarppaap ABarppaaa ABarpappp ABarpappa ABarpapap ABarpapaa ABarpaapp ABarpaapa ABarpaaap ABarpaaaa ABarapppp ABarapppa ABarappap ABarappaa ABarapapp ABarapapa ABarapaap ABarapaaa ABaraappp ABaraappa ABaraapap ABaraapaa ABaraaapp ABaraaapa ABaraaaap ABaraaaaa ABalppppp ABalppppa ABalpppap ABalpppaa ABalppapp ABalppapa ABalppaap ABalppaaa ABalpappp ABalpappa ABalpapap ABalpapaa ABalpaapp ABalpaapa ABalpaaap ABalpaaaa ABalapppp ABalapppa ABalappap ABalappaa ABalapapp ABalapapa ABalapaap ABalapaaa ABalaappp ABalaappa ABalaapap ABalaapaa ABalaaapp ABalaaapa ABalaaaar ABalaaaal
Number of embryos:  3
Number of images:  3
Pattern:  Z3 Z2 MSpppp MSpppa MSppapp MSppapa MSppaap MSppaaa MSpappp MSpappa MSpapap MSpapaa MSpaapp MSpaapa MSpaaap MSpaaaa MSappp MSappa MSapap MSapaap MSapaaa MSaappp MSaappa MSaapap MSaapaa MSaaapp MSaaapa MSaaaap MSaaaaa Eprp Epra Eplp Epla Earp Eara Ealp Eala Dpp Dpa Dap Daa Cpppp Cpppa Cppap Cppaa Cpapp Cpapa Cpaap Cpaaa Cappp Cappa Capap Capaa Caapp Caapa Caaap Caaaa ABprppppp ABprppppa ABprpppap ABprpppaa ABprppapp ABprppapa ABprppaap ABprppaaa ABprpappp ABprpappa ABprpapap ABprpapaa ABprpaapp ABprpaapa ABprpaaap ABprpaaaa ABprapppp ABprapppa ABprappap ABprappaa ABprapapp ABprapapa ABprapaap ABprapaaa ABpraappp ABpraappa ABpraapap ABpraapaa ABpraaapp ABpraaapa ABpraaaap ABpraaaaa ABplppppp ABplppppa ABplpppap ABplpppaa ABplppapp ABplppapa ABplppaap ABplppaaa ABplpappp ABplpappa ABplpapap ABplpapaa ABplpaapp ABplpaapa ABplpaaap ABplpaaaa ABplapppp ABplapppa ABplappap ABplappaa ABplapapp ABplapapa ABplapaap ABplapaaa ABplaappp ABplaappa ABplaapap ABplaapaa ABplaaapp ABplaaapa ABplaaaap ABplaaaaa ABarppppp ABarppppa ABarpppap ABarpppaa ABarppapp ABarppapa ABarppaap ABarppaaa ABarpappp ABarpappa ABarpapap ABarpapaa ABarpaapp ABarpaapa ABarpaaap ABarpaaaa ABarapppp ABarapppa ABarappap ABarappaa ABarapapp ABarapapa ABarapaap ABarapaaa ABaraappp ABaraappa ABaraapap ABaraapaa ABaraaapp ABaraaapa ABaraaaap ABaraaaaa ABalppppp ABalppppa ABalpppap ABalpppaa ABalppapp ABalppapa ABalppaap ABalppaaa ABalpappp ABalpappa ABalpapap ABalpapaa ABalpaapp ABalpaapa ABalpaaap ABalpaaaa ABalapppp ABalapppa ABalappap ABalappaa ABalapapp ABalapapa ABalapaap ABalapaaa ABalaappp ABalaappa ABalaapap ABalaapaa ABalaaapp ABalaaapa ABalaaaar ABalaaaal
Number of embryos:  1
Number of images:  1
Pattern:  Z3 Z2 MSpppp MSpppa MSppapp MSppapa MSppaap MSppaaa MSpappp MSpappa MSpapap MSpapaa MSpaapp MSpaapa MSpaaap MSpaaaa MSappp MSappa MSapapp MSapapa MSapaa MSaappp MSaappa MSaapap MSaapaa MSaaapp MSaaapa MSaaaap MSaaaaa Eprp Epra Eplp Epla Earp Eara Ealp Eala Dpp Dpa Dap Daa Cpppp Cpppa Cppap Cppaa Cpapp Cpapa Cpaap Cpaaa Cappp Cappa Capap Capaa Caapp Caapa Caaap Caaaa ABprppppp ABprppppa ABprpppap ABprpppaa ABprppapp ABprppapa ABprppaap ABprppaaa ABprpappp ABprpappa ABprpapap ABprpapaa ABprpaapp ABprpaapa ABprpaaap ABprpaaaa ABprapppp ABprapppa ABprappap ABprappaa ABprapapp ABprapapa ABprapaap ABprapaaa ABpraappp ABpraappa ABpraapap ABpraapaa ABpraaapp ABpraaapa ABpraaaap ABpraaaaa ABplppppp ABplppppa ABplpppap ABplpppaa ABplppapp ABplppapa ABplppaap ABplppaaa ABplpappp ABplpappa ABplpapap ABplpapaa ABplpaapp ABplpaapa ABplpaaap ABplpaaaa ABplapppp ABplapppa ABplappap ABplappaa ABplapapp ABplapapa ABplapaap ABplapaaa ABplaappp ABplaappa ABplaapap ABplaapaa ABplaaapp ABplaaapa ABplaaaap ABplaaaaa ABarppppp ABarppppa ABarpppap ABarpppaa ABarppapp ABarppapa ABarppaap ABarppaaa ABarpappp ABarpappa ABarpapap ABarpapaa ABarpaapp ABarpaapa ABarpaaap ABarpaaaa ABarapppp ABarapppa ABarappap ABarappaa ABarapapp ABarapapa ABarapaap ABarapaaa ABaraappp ABaraappa ABaraapap ABaraapaa ABaraaapp ABaraaapa ABaraaaap ABaraaaaa ABalppppp ABalppppa ABalpppap ABalpppaa ABalppapp ABalppapa ABalppaap ABalppaaa ABalpappp ABalpappa ABalpapap ABalpapaa ABalpaapp ABalpaapa ABalpaaap ABalpaaaa ABalapppp ABalapppa ABalappap ABalappaa ABalapapp ABalapapa ABalapaap ABalapaaa ABalaappp ABalaappa ABalaapap ABalaapaa ABalaaapp ABalaaapa ABalaaaar ABalaaaal
Number of embryos:  4
Number of images:  4
Pattern:  Z3 Z2 MSpppp MSpppa MSppapp MSppapa MSppaap MSppaaa MSpappp MSpappa MSpapap MSpapaa MSpaapp MSpaapa MSpaaap MSpaaaa MSappp MSappa MSapapp MSapapa MSapaap MSapaaa MSaapp MSaapap MSaapaa MSaaapp MSaaapa MSaaaap MSaaaaa Eprp Epra Eplp Epla Earp Eara Ealp Eala Dpp Dpa Dap Daa Cpppp Cpppa Cppap Cppaa Cpapp Cpapa Cpaap Cpaaa Cappp Cappa Capap Capaa Caapp Caapa Caaap Caaaa ABprppppp ABprppppa ABprpppap ABprpppaa ABprppapp ABprppapa ABprppaap ABprppaaa ABprpappp ABprpappa ABprpapap ABprpapaa ABprpaapp ABprpaapa ABprpaaap ABprpaaaa ABprapppp ABprapppa ABprappap ABprappaa ABprapapp ABprapapa ABprapaap ABprapaaa ABpraappp ABpraappa ABpraapap ABpraapaa ABpraaapp ABpraaapa ABpraaaap ABpraaaaa ABplppppp ABplppppa ABplpppap ABplpppaa ABplppapp ABplppapa ABplppaap ABplppaaa ABplpappp ABplpappa ABplpapap ABplpapaa ABplpaapp ABplpaapa ABplpaaap ABplpaaaa ABplapppp ABplapppa ABplappap ABplappaa ABplapapp ABplapapa ABplapaap ABplapaaa ABplaappp ABplaappa ABplaapap ABplaapaa ABplaaapp ABplaaapa ABplaaaap ABplaaaaa ABarppppp ABarppppa ABarpppap ABarpppaa ABarppapp ABarppapa ABarppaap ABarppaaa ABarpappp ABarpappa ABarpapap ABarpapaa ABarpaapp ABarpaapa ABarpaaap ABarpaaaa ABarapppp ABarapppa ABarappap ABarappaa ABarapapp ABarapapa ABarapaap ABarapaaa ABaraappp ABaraappa ABaraapap ABaraapaa ABaraaapp ABaraaapa ABaraaaap ABaraaaaa ABalppppp ABalppppa ABalpppap ABalpppaa ABalppapp ABalppapa ABalppaap ABalppaaa ABalpappp ABalpappa ABalpapap ABalpapaa ABalpaapp ABalpaapa ABalpaaap ABalpaaaa ABalapppp ABalapppa ABalappap ABalappaa ABalapapp ABalapapa ABalapaap ABalapaaa ABalaappp ABalaappa ABalaapap ABalaapaa ABalaaapp ABalaaapa ABalaaaar ABalaaaal
Number of embryos:  2
Number of images:  3
Pattern:  Z3 Z2 MSpppp MSpppa MSppapp MSppapa MSppaap MSppaaa MSpappp MSpappa MSpapap MSpapaa MSpaapp MSpaapa MSpaaap MSpaaaa MSappp MSappa MSapapp MSapapa MSapaap MSapaaa MSaappp MSaappa MSaapap MSaapaa MSaaapp MSaaapa MSaaaap MSaaaaa Eprp Epra Eplp Epla Earp Eara Ealp Eala Dpp Dpa Dap Daa Cpppp Cpppa Cppa Cpapp Cpapa Cpaap Cpaaa Cappp Cappa Capap Capaa Caapp Caapa Caaap Caaaa ABprppppp ABprppppa ABprpppap ABprpppaa ABprppapp ABprppapa ABprppaap ABprppaaa ABprpappp ABprpappa ABprpapap ABprpapaa ABprpaapp ABprpaapa ABprpaaap ABprpaaaa ABprapppp ABprapppa ABprappap ABprappaa ABprapapp ABprapapa ABprapaap ABprapaaa ABpraappp ABpraappa ABpraapap ABpraapaa ABpraaapp ABpraaapa ABpraaaap ABpraaaaa ABplppppp ABplppppa ABplpppap ABplpppaa ABplppapp ABplppapa ABplppaap ABplppaaa ABplpappp ABplpappa ABplpapap ABplpapaa ABplpaapp ABplpaapa ABplpaaap ABplpaaaa ABplapppp ABplapppa ABplappap ABplappaa ABplapapp ABplapapa ABplapaap ABplapaaa ABplaappp ABplaappa ABplaapap ABplaapaa ABplaaapp ABplaaapa ABplaaaap ABplaaaaa ABarppppp ABarppppa ABarpppap ABarpppaa ABarppapp ABarppapa ABarppaap ABarppaaa ABarpappp ABarpappa ABarpapap ABarpapaa ABarpaapp ABarpaapa ABarpaaap ABarpaaaa ABarapppp ABarapppa ABarappap ABarappaa ABarapapp ABarapapa ABarapaap ABarapaaa ABaraappp ABaraappa ABaraapap ABaraapaa ABaraaapp ABaraaapa ABaraaaap ABaraaaaa ABalppppp ABalppppa ABalpppap ABalpppaa ABalppapp ABalppapa ABalppaap ABalppaaa ABalpappp ABalpappa ABalpapap ABalpapaa ABalpaapp ABalpaapa ABalpaaap ABalpaaaa ABalapppp ABalapppa ABalappap ABalappaa ABalapapp ABalapapa ABalapaap ABalapaaa ABalaappp ABalaappa ABalaapap ABalaapaa ABalaaapp ABalaaapa ABalaaaar ABalaaaal
Number of embryos:  1
Number of images:  1
Pattern:  Z3 Z2 MSpppp MSpppa MSppapp MSppapa MSppaap MSppaaa MSpappp MSpappa MSpapap MSpapaa MSpaapp MSpaapa MSpaaap MSpaaaa MSappp MSappa MSapapp MSapapa MSapaap MSapaaa MSaappp MSaappa MSaapap MSaapaa MSaaapp MSaaapa MSaaaap MSaaaaa Eprp Epra Eplp Epla Earp Eara Ealp Eala Dpp Dpa Dap Daa Cpppp Cpppa Cppap Cppaa Cpapp Cpapa Cpaap Cpaaa Cappp Cappa Capa Caapp Caapa Caaap Caaaa ABprppppp ABprppppa ABprpppap ABprpppaa ABprppapp ABprppapa ABprppaap ABprppaaa ABprpappp ABprpappa ABprpapap ABprpapaa ABprpaapp ABprpaapa ABprpaaap ABprpaaaa ABprapppp ABprapppa ABprappap ABprappaa ABprapapp ABprapapa ABprapaap ABprapaaa ABpraappp ABpraappa ABpraapap ABpraapaa ABpraaapp ABpraaapa ABpraaaap ABpraaaaa ABplppppp ABplppppa ABplpppap ABplpppaa ABplppapp ABplppapa ABplppaap ABplppaaa ABplpappp ABplpappa ABplpapap ABplpapaa ABplpaapp ABplpaapa ABplpaaap ABplpaaaa ABplapppp ABplapppa ABplappap ABplappaa ABplapapp ABplapapa ABplapaap ABplapaaa ABplaappp ABplaappa ABplaapap ABplaapaa ABplaaapp ABplaaapa ABplaaaap ABplaaaaa ABarppppp ABarppppa ABarpppap ABarpppaa ABarppapp ABarppapa ABarppaap ABarppaaa ABarpappp ABarpappa ABarpapap ABarpapaa ABarpaapp ABarpaapa ABarpaaap ABarpaaaa ABarapppp ABarapppa ABarappap ABarappaa ABarapapp ABarapapa ABarapaap ABarapaaa ABaraappp ABaraappa ABaraapap ABaraapaa ABaraaapp ABaraaapa ABaraaaap ABaraaaaa ABalppppp ABalppppa ABalpppap ABalpppaa ABalppapp ABalppapa ABalppaap ABalppaaa ABalpappp ABalpappa ABalpapap ABalpapaa ABalpaapp ABalpaapa ABalpaaap ABalpaaaa ABalapppp ABalapppa ABalappap ABalappaa ABalapapp ABalapapa ABalapaap ABalapaaa ABalaappp ABalaappa ABalaapap ABalaapaa ABalaaapp ABalaaapa ABalaaaar ABalaaaal
Number of embryos:  10
Number of images:  16
Pattern:  Z3 Z2 MSpppp MSpppap MSpppaa MSppapp MSppapa MSppaap MSppaaa MSpappp MSpappa MSpapap MSpapaa MSpaapp MSpaapa MSpaaap MSpaaaa MSappp MSappa MSapap MSapaap MSapaaa MSaappp MSaappa MSaapap MSaapaa MSaaapp MSaaapa MSaaaap MSaaaaa Eprp Epra Eplp Epla Earp Eara Ealp Eala Dpp Dpa Dap Daa Cpppp Cpppa Cppap Cppaa Cpapp Cpapa Cpaap Cpaaa Cappp Cappa Capa Caapp Caapa Caaap Caaaa ABprppppp ABprppppa ABprpppap ABprpppaa ABprppapp ABprppapa ABprppaap ABprppaaa ABprpappp ABprpappa ABprpapap ABprpapaa ABprpaapp ABprpaapa ABprpaaap ABprpaaaa ABprapppp ABprapppa ABprappap ABprappaa ABprapapp ABprapapa ABprapaap ABprapaaa ABpraappp ABpraappa ABpraapap ABpraapaa ABpraaapp ABpraaapa ABpraaaap ABpraaaaa ABplppppp ABplppppa ABplpppap ABplpppaa ABplppapp ABplppapa ABplppaap ABplppaaa ABplpappp ABplpappa ABplpapap ABplpapaa ABplpaapp ABplpaapa ABplpaaap ABplpaaaa ABplapppp ABplapppa ABplappap ABplappaa ABplapapp ABplapapa ABplapaap ABplapaaa ABplaappp ABplaappa ABplaapap ABplaapaa ABplaaapp ABplaaapa ABplaaaap ABplaaaaa ABarppppp ABarppppa ABarpppap ABarpppaa ABarppapp ABarppapa ABarppaap ABarppaaa ABarpappp ABarpappa ABarpapap ABarpapaa ABarpaapp ABarpaapa ABarpaaap ABarpaaaa ABarapppp ABarapppa ABarappap ABarappaa ABarapapp ABarapapa ABarapaap ABarapaaa ABaraappp ABaraappa ABaraapap ABaraapaa ABaraaapp ABaraaapa ABaraaaap ABaraaaaa ABalppppp ABalppppa ABalpppap ABalpppaa ABalppapp ABalppapa ABalppaap ABalppaaa ABalpappp ABalpappa ABalpapap ABalpapaa ABalpaapp ABalpaapa ABalpaaap ABalpaaaa ABalapppp ABalapppa ABalappap ABalappaa ABalapapp ABalapapa ABalapaap ABalapaaa ABalaappp ABalaappa ABalaapap ABalaapaa ABalaaapp ABalaaapa ABalaaaar ABalaaaal
Number of embryos:  1
Number of images:  1
-----------------
-----------------
Age:  186
Number of patterns:  3
-----------------
Pattern:  Z3 Z2 MSpppp MSpppa MSppapp MSppapa MSppaap MSppaaa MSpappp MSpappa MSpapap MSpapaa MSpaapp MSpaapa MSpaaap MSpaaaa MSappp MSappa MSapapp MSapapa MSapaap MSapaaa MSaappp MSaappa MSaapap MSaapaa MSaaapp MSaaapa MSaaaap MSaaaaa Eprp Epra Eplp Epla Earp Eara Ealp Eala Dpp Dpa Dap Daa Cpppp Cpppa Cppap Cppaa Cpapp Cpapa Cpaap Cpaaa Cappp Cappa Capap Capaa Caapp Caapa Caaap Caaaa ABprppppp ABprppppa ABprpppap ABprpppaa ABprppapp ABprppapa ABprppaap ABprppaaa ABprpappp ABprpappa ABprpapap ABprpapaa ABprpaapp ABprpaapa ABprpaaap ABprpaaaa ABprapppp ABprapppa ABprappap ABprappaa ABprapapp ABprapapa ABprapaap ABprapaaa ABpraappp ABpraappa ABpraapap ABpraapaa ABpraaapp ABpraaapa ABpraaaap ABpraaaaa ABplppppp ABplppppa ABplpppap ABplpppaa ABplppapp ABplppapa ABplppaap ABplppaaa ABplpappp ABplpappa ABplpapap ABplpapaa ABplpaapp ABplpaapa ABplpaaap ABplpaaaa ABplapppp ABplapppa ABplappap ABplappaa ABplapapp ABplapapa ABplapaap ABplapaaa ABplaappp ABplaappa ABplaapap ABplaapaa ABplaaapp ABplaaapa ABplaaaap ABplaaaaa ABarppppp ABarppppa ABarpppap ABarpppaa ABarppapp ABarppapa ABarppaap ABarppaaa ABarpappp ABarpappa ABarpapap ABarpapaa ABarpaapp ABarpaapa ABarpaaap ABarpaaaa ABarapppp ABarapppa ABarappap ABarappaa ABarapapp ABarapapa ABarapaap ABarapaaa ABaraappp ABaraappa ABaraapap ABaraapaa ABaraaapp ABaraaapa ABaraaaap ABaraaaaa ABalppppp ABalppppa ABalpppap ABalpppaa ABalppapp ABalppapa ABalppaap ABalppaaa ABalpappp ABalpappa ABalpapap ABalpapaa ABalpaapp ABalpaapa ABalpaaap ABalpaaaa ABalapppp ABalapppa ABalappap ABalappaa ABalapapp ABalapapa ABalapaap ABalapaaa ABalaappp ABalaappa ABalaapap ABalaapaa ABalaaapp ABalaaapa ABalaaaar ABalaaaal
Number of embryos:  34
Number of images:  62
Pattern:  Z3 Z2 MSpppp MSpppa MSppapp MSppapa MSppaap MSppaaa MSpappp MSpappa MSpapap MSpapaa MSpaapp MSpaapa MSpaaap MSpaaaa MSappp MSappap MSappaa MSapapp MSapapa MSapaap MSapaaa MSaappp MSaappa MSaapap MSaapaa MSaaapp MSaaapa MSaaaap MSaaaaa Eprp Epra Eplp Epla Earp Eara Ealp Eala Dpp Dpa Dap Daa Cpppp Cpppa Cppap Cppaa Cpapp Cpapa Cpaap Cpaaa Cappp Cappa Capa Caapp Caapa Caaap Caaaa ABprppppp ABprppppa ABprpppap ABprpppaa ABprppapp ABprppapa ABprppaap ABprppaaa ABprpappp ABprpappa ABprpapap ABprpapaa ABprpaapp ABprpaapa ABprpaaap ABprpaaaa ABprapppp ABprapppa ABprappap ABprappaa ABprapapp ABprapapa ABprapaap ABprapaaa ABpraappp ABpraappa ABpraapap ABpraapaa ABpraaapp ABpraaapa ABpraaaap ABpraaaaa ABplppppp ABplppppa ABplpppap ABplpppaa ABplppapp ABplppapa ABplppaap ABplppaaa ABplpappp ABplpappa ABplpapap ABplpapaa ABplpaapp ABplpaapa ABplpaaap ABplpaaaa ABplapppp ABplapppa ABplappap ABplappaa ABplapapp ABplapapa ABplapaap ABplapaaa ABplaappp ABplaappa ABplaapap ABplaapaa ABplaaapp ABplaaapa ABplaaaap ABplaaaaa ABarppppp ABarppppa ABarpppap ABarpppaa ABarppapp ABarppapa ABarppaap ABarppaaa ABarpappp ABarpappa ABarpapap ABarpapaa ABarpaapp ABarpaapa ABarpaaap ABarpaaaa ABarapppp ABarapppa ABarappap ABarappaa ABarapapp ABarapapa ABarapaap ABarapaaa ABaraappp ABaraappa ABaraapap ABaraapaa ABaraaapp ABaraaapa ABaraaaap ABaraaaaa ABalppppp ABalppppa ABalpppap ABalpppaa ABalppapp ABalppapa ABalppaap ABalppaaa ABalpappp ABalpappa ABalpapap ABalpapaa ABalpaapp ABalpaapa ABalpaaap ABalpaaaa ABalapppp ABalapppa ABalappap ABalappaa ABalapapp ABalapapa ABalapaap ABalapaaa ABalaappp ABalaappa ABalaapap ABalaapaa ABalaaapp ABalaaapa ABalaaaar ABalaaaal
Number of embryos:  3
Number of images:  4
Pattern:  Z3 Z2 MSpppp MSpppap MSpppaa MSppapp MSppapa MSppaap MSppaaa MSpappp MSpappa MSpapap MSpapaa MSpaapp MSpaapa MSpaaap MSpaaaa MSappp MSappa MSapapp MSapapa MSapaap MSapaaa MSaappp MSaappa MSaapap MSaapaa MSaaapp MSaaapa MSaaaap MSaaaaa Eprp Epra Eplp Epla Earp Eara Ealp Eala Dpp Dpa Dap Daa Cpppp Cpppa Cppap Cppaa Cpapp Cpapa Cpaap Cpaaa Cappp Cappa Capa Caapp Caapa Caaap Caaaa ABprppppp ABprppppa ABprpppap ABprpppaa ABprppapp ABprppapa ABprppaap ABprppaaa ABprpappp ABprpappa ABprpapap ABprpapaa ABprpaapp ABprpaapa ABprpaaap ABprpaaaa ABprapppp ABprapppa ABprappap ABprappaa ABprapapp ABprapapa ABprapaap ABprapaaa ABpraappp ABpraappa ABpraapap ABpraapaa ABpraaapp ABpraaapa ABpraaaap ABpraaaaa ABplppppp ABplppppa ABplpppap ABplpppaa ABplppapp ABplppapa ABplppaap ABplppaaa ABplpappp ABplpappa ABplpapap ABplpapaa ABplpaapp ABplpaapa ABplpaaap ABplpaaaa ABplapppp ABplapppa ABplappap ABplappaa ABplapapp ABplapapa ABplapaap ABplapaaa ABplaappp ABplaappa ABplaapap ABplaapaa ABplaaapp ABplaaapa ABplaaaap ABplaaaaa ABarppppp ABarppppa ABarpppap ABarpppaa ABarppapp ABarppapa ABarppaap ABarppaaa ABarpappp ABarpappa ABarpapap ABarpapaa ABarpaapp ABarpaapa ABarpaaap ABarpaaaa ABarapppp ABarapppa ABarappap ABarappaa ABarapapp ABarapapa ABarapaap ABarapaaa ABaraappp ABaraappa ABaraapap ABaraapaa ABaraaapp ABaraaapa ABaraaaap ABaraaaaa ABalppppp ABalppppa ABalpppap ABalpppaa ABalppapp ABalppapa ABalppaap ABalppaaa ABalpappp ABalpappa ABalpapap ABalpapaa ABalpaapp ABalpaapa ABalpaaap ABalpaaaa ABalapppp ABalapppa ABalappap ABalappaa ABalapapp ABalapapa ABalapaap ABalapaaa ABalaappp ABalaappa ABalaapap ABalaapaa ABalaaapp ABalaaapa ABalaaaar ABalaaaal
Number of embryos:  2
Number of images:  4
-----------------
-----------------
Age:  187
Number of patterns:  5
-----------------
Pattern:  Z3 Z2 MSpppp MSpppa MSppapp MSppapa MSppaap MSppaaa MSpappp MSpappa MSpapap MSpapaa MSpaapp MSpaapa MSpaaap MSpaaaa MSappp MSappap MSappaa MSapapp MSapapa MSapaap MSapaaa MSaappp MSaappa MSaapap MSaapaa MSaaapp MSaaapa MSaaaap MSaaaaa Eprp Epra Eplp Epla Earp Eara Ealp Eala Dpp Dpa Dap Daa Cpppp Cpppa Cppap Cppaa Cpapp Cpapa Cpaap Cpaaa Cappp Cappa Capap Capaa Caapp Caapa Caaap Caaaa ABprppppp ABprppppa ABprpppap ABprpppaa ABprppapp ABprppapa ABprppaap ABprppaaa ABprpappp ABprpappa ABprpapap ABprpapaa ABprpaapp ABprpaapa ABprpaaap ABprpaaaa ABprapppp ABprapppa ABprappap ABprappaa ABprapapp ABprapapa ABprapaap ABprapaaa ABpraappp ABpraappa ABpraapap ABpraapaa ABpraaapp ABpraaapa ABpraaaap ABpraaaaa ABplppppp ABplppppa ABplpppap ABplpppaa ABplppapp ABplppapa ABplppaap ABplppaaa ABplpappp ABplpappa ABplpapap ABplpapaa ABplpaapp ABplpaapa ABplpaaap ABplpaaaa ABplapppp ABplapppa ABplappap ABplappaa ABplapapp ABplapapa ABplapaap ABplapaaa ABplaappp ABplaappa ABplaapap ABplaapaa ABplaaapp ABplaaapa ABplaaaap ABplaaaaa ABarppppp ABarppppa ABarpppap ABarpppaa ABarppapp ABarppapa ABarppaap ABarppaaa ABarpappp ABarpappa ABarpapap ABarpapaa ABarpaapp ABarpaapa ABarpaaap ABarpaaaa ABarapppp ABarapppa ABarappap ABarappaa ABarapapp ABarapapa ABarapaap ABarapaaa ABaraappp ABaraappa ABaraapap ABaraapaa ABaraaapp ABaraaapa ABaraaaap ABaraaaaa ABalppppp ABalppppa ABalpppap ABalpppaa ABalppapp ABalppapa ABalppaap ABalppaaa ABalpappp ABalpappa ABalpapap ABalpapaa ABalpaapp ABalpaapa ABalpaaap ABalpaaaa ABalapppp ABalapppa ABalappap ABalappaa ABalapapp ABalapapa ABalapaap ABalapaaa ABalaappp ABalaappa ABalaapap ABalaapaa ABalaaapp ABalaaapa ABalaaaar ABalaaaal
Number of embryos:  4
Number of images:  5
Pattern:  Z3 Z2 MSpppp MSpppa MSppapp MSppapa MSppaap MSppaaa MSpappp MSpappa MSpapap MSpapaa MSpaapp MSpaapa MSpaaap MSpaaaa MSapppp MSapppa MSappa MSapapp MSapapa MSapaap MSapaaa MSaappp MSaappa MSaapap MSaapaa MSaaapp MSaaapa MSaaaap MSaaaaa Eprp Epra Eplp Epla Earp Eara Ealp Eala Dpp Dpa Dap Daa Cpppp Cpppa Cppap Cppaa Cpapp Cpapa Cpaap Cpaaa Cappp Cappa Capap Capaa Caapp Caapa Caaap Caaaa ABprppppp ABprppppa ABprpppap ABprpppaa ABprppapp ABprppapa ABprppaap ABprppaaa ABprpappp ABprpappa ABprpapap ABprpapaa ABprpaapp ABprpaapa ABprpaaap ABprpaaaa ABprapppp ABprapppa ABprappap ABprappaa ABprapapp ABprapapa ABprapaap ABprapaaa ABpraappp ABpraappa ABpraapap ABpraapaa ABpraaapp ABpraaapa ABpraaaap ABpraaaaa ABplppppp ABplppppa ABplpppap ABplpppaa ABplppapp ABplppapa ABplppaap ABplppaaa ABplpappp ABplpappa ABplpapap ABplpapaa ABplpaapp ABplpaapa ABplpaaap ABplpaaaa ABplapppp ABplapppa ABplappap ABplappaa ABplapapp ABplapapa ABplapaap ABplapaaa ABplaappp ABplaappa ABplaapap ABplaapaa ABplaaapp ABplaaapa ABplaaaap ABplaaaaa ABarppppp ABarppppa ABarpppap ABarpppaa ABarppapp ABarppapa ABarppaap ABarppaaa ABarpappp ABarpappa ABarpapap ABarpapaa ABarpaapp ABarpaapa ABarpaaap ABarpaaaa ABarapppp ABarapppa ABarappap ABarappaa ABarapapp ABarapapa ABarapaap ABarapaaa ABaraappp ABaraappa ABaraapap ABaraapaa ABaraaapp ABaraaapa ABaraaaap ABaraaaaa ABalppppp ABalppppa ABalpppap ABalpppaa ABalppapp ABalppapa ABalppaap ABalppaaa ABalpappp ABalpappa ABalpapap ABalpapaa ABalpaapp ABalpaapa ABalpaaap ABalpaaaa ABalapppp ABalapppa ABalappap ABalappaa ABalapapp ABalapapa ABalapaap ABalapaaa ABalaappp ABalaappa ABalaapap ABalaapaa ABalaaapp ABalaaapa ABalaaaar ABalaaaal
Number of embryos:  2
Number of images:  2
Pattern:  Z3 Z2 MSpppp MSpppap MSpppaa MSppapp MSppapa MSppaap MSppaaa MSpappp MSpappa MSpapap MSpapaa MSpaapp MSpaapa MSpaaap MSpaaaa MSappp MSappa MSapapp MSapapa MSapaap MSapaaa MSaappp MSaappa MSaapap MSaapaa MSaaapp MSaaapa MSaaaap MSaaaaa Eprp Epra Eplp Epla Earp Eara Ealp Eala Dpp Dpa Dap Daa Cpppp Cpppa Cppap Cppaa Cpapp Cpapa Cpaap Cpaaa Cappp Cappa Capap Capaa Caapp Caapa Caaap Caaaa ABprppppp ABprppppa ABprpppap ABprpppaa ABprppapp ABprppapa ABprppaap ABprppaaa ABprpappp ABprpappa ABprpapap ABprpapaa ABprpaapp ABprpaapa ABprpaaap ABprpaaaa ABprapppp ABprapppa ABprappap ABprappaa ABprapapp ABprapapa ABprapaap ABprapaaa ABpraappp ABpraappa ABpraapap ABpraapaa ABpraaapp ABpraaapa ABpraaaap ABpraaaaa ABplppppp ABplppppa ABplpppap ABplpppaa ABplppapp ABplppapa ABplppaap ABplppaaa ABplpappp ABplpappa ABplpapap ABplpapaa ABplpaapp ABplpaapa ABplpaaap ABplpaaaa ABplapppp ABplapppa ABplappap ABplappaa ABplapapp ABplapapa ABplapaap ABplapaaa ABplaappp ABplaappa ABplaapap ABplaapaa ABplaaapp ABplaaapa ABplaaaap ABplaaaaa ABarppppp ABarppppa ABarpppap ABarpppaa ABarppapp ABarppapa ABarppaap ABarppaaa ABarpappp ABarpappa ABarpapap ABarpapaa ABarpaapp ABarpaapa ABarpaaap ABarpaaaa ABarapppp ABarapppa ABarappap ABarappaa ABarapapp ABarapapa ABarapaap ABarapaaa ABaraappp ABaraappa ABaraapap ABaraapaa ABaraaapp ABaraaapa ABaraaaap ABaraaaaa ABalppppp ABalppppa ABalpppap ABalpppaa ABalppapp ABalppapa ABalppaap ABalppaaa ABalpappp ABalpappa ABalpapap ABalpapaa ABalpaapp ABalpaapa ABalpaaap ABalpaaaa ABalapppp ABalapppa ABalappap ABalappaa ABalapapp ABalapapa ABalapaap ABalapaaa ABalaappp ABalaappa ABalaapap ABalaapaa ABalaaapp ABalaaapa ABalaaaar ABalaaaal
Number of embryos:  22
Number of images:  50
Pattern:  Z3 Z2 MSpppp MSpppap MSpppaa MSppapp MSppapa MSppaap MSppaaa MSpappp MSpappa MSpapap MSpapaa MSpaapp MSpaapa MSpaaap MSpaaaa MSappp MSappap MSappaa MSapapp MSapapa MSapaap MSapaaa MSaappp MSaappa MSaapap MSaapaa MSaaapp MSaaapa MSaaaap MSaaaaa Eprp Epra Eplp Epla Earp Eara Ealp Eala Dpp Dpa Dap Daa Cpppp Cpppa Cppap Cppaa Cpapp Cpapa Cpaap Cpaaa Cappp Cappa Capa Caapp Caapa Caaap Caaaa ABprppppp ABprppppa ABprpppap ABprpppaa ABprppapp ABprppapa ABprppaap ABprppaaa ABprpappp ABprpappa ABprpapap ABprpapaa ABprpaapp ABprpaapa ABprpaaap ABprpaaaa ABprapppp ABprapppa ABprappap ABprappaa ABprapapp ABprapapa ABprapaap ABprapaaa ABpraappp ABpraappa ABpraapap ABpraapaa ABpraaapp ABpraaapa ABpraaaap ABpraaaaa ABplppppp ABplppppa ABplpppap ABplpppaa ABplppapp ABplppapa ABplppaap ABplppaaa ABplpappp ABplpappa ABplpapap ABplpapaa ABplpaapp ABplpaapa ABplpaaap ABplpaaaa ABplapppp ABplapppa ABplappap ABplappaa ABplapapp ABplapapa ABplapaap ABplapaaa ABplaappp ABplaappa ABplaapap ABplaapaa ABplaaapp ABplaaapa ABplaaaap ABplaaaaa ABarppppp ABarppppa ABarpppap ABarpppaa ABarppapp ABarppapa ABarppaap ABarppaaa ABarpappp ABarpappa ABarpapap ABarpapaa ABarpaapp ABarpaapa ABarpaaap ABarpaaaa ABarapppp ABarapppa ABarappap ABarappaa ABarapapp ABarapapa ABarapaap ABarapaaa ABaraappp ABaraappa ABaraapap ABaraapaa ABaraaapp ABaraaapa ABaraaaap ABaraaaaa ABalppppp ABalppppa ABalpppap ABalpppaa ABalppapp ABalppapa ABalppaap ABalppaaa ABalpappp ABalpappa ABalpapap ABalpapaa ABalpaapp ABalpaapa ABalpaaap ABalpaaaa ABalapppp ABalapppa ABalappap ABalappaa ABalapapp ABalapapa ABalapaap ABalapaaa ABalaappp ABalaappa ABalaapap ABalaapaa ABalaaapp ABalaaapa ABalaaaar ABalaaaal
Number of embryos:  3
Number of images:  3
Pattern:  Z3 Z2 MSppppp MSppppa MSpppa MSppapp MSppapa MSppaap MSppaaa MSpappp MSpappa MSpapap MSpapaa MSpaapp MSpaapa MSpaaap MSpaaaa MSappp MSappa MSapapp MSapapa MSapaap MSapaaa MSaappp MSaappa MSaapap MSaapaa MSaaapp MSaaapa MSaaaap MSaaaaa Eprp Epra Eplp Epla Earp Eara Ealp Eala Dpp Dpa Dap Daa Cpppp Cpppa Cppap Cppaa Cpapp Cpapa Cpaap Cpaaa Cappp Cappa Capap Capaa Caapp Caapa Caaap Caaaa ABprppppp ABprppppa ABprpppap ABprpppaa ABprppapp ABprppapa ABprppaap ABprppaaa ABprpappp ABprpappa ABprpapap ABprpapaa ABprpaapp ABprpaapa ABprpaaap ABprpaaaa ABprapppp ABprapppa ABprappap ABprappaa ABprapapp ABprapapa ABprapaap ABprapaaa ABpraappp ABpraappa ABpraapap ABpraapaa ABpraaapp ABpraaapa ABpraaaap ABpraaaaa ABplppppp ABplppppa ABplpppap ABplpppaa ABplppapp ABplppapa ABplppaap ABplppaaa ABplpappp ABplpappa ABplpapap ABplpapaa ABplpaapp ABplpaapa ABplpaaap ABplpaaaa ABplapppp ABplapppa ABplappap ABplappaa ABplapapp ABplapapa ABplapaap ABplapaaa ABplaappp ABplaappa ABplaapap ABplaapaa ABplaaapp ABplaaapa ABplaaaap ABplaaaaa ABarppppp ABarppppa ABarpppap ABarpppaa ABarppapp ABarppapa ABarppaap ABarppaaa ABarpappp ABarpappa ABarpapap ABarpapaa ABarpaapp ABarpaapa ABarpaaap ABarpaaaa ABarapppp ABarapppa ABarappap ABarappaa ABarapapp ABarapapa ABarapaap ABarapaaa ABaraappp ABaraappa ABaraapap ABaraapaa ABaraaapp ABaraaapa ABaraaaap ABaraaaaa ABalppppp ABalppppa ABalpppap ABalpppaa ABalppapp ABalppapa ABalppaap ABalppaaa ABalpappp ABalpappa ABalpapap ABalpapaa ABalpaapp ABalpaapa ABalpaaap ABalpaaaa ABalapppp ABalapppa ABalappap ABalappaa ABalapapp ABalapapa ABalapaap ABalapaaa ABalaappp ABalaappa ABalaapap ABalaapaa ABalaaapp ABalaaapa ABalaaaar ABalaaaal
Number of embryos:  3
Number of images:  4
-----------------
-----------------
Age:  188
Number of patterns:  5
-----------------
Pattern:  Z3 Z2 MSpppp MSpppa MSppapp MSppapa MSppaap MSppaaa MSpappp MSpappa MSpapap MSpapaa MSpaapp MSpaapa MSpaaap MSpaaaa MSapppp MSapppa MSappap MSappaa MSapapp MSapapa MSapaap MSapaaa MSaappp MSaappa MSaapap MSaapaa MSaaapp MSaaapa MSaaaap MSaaaaa Eprp Epra Eplp Epla Earp Eara Ealp Eala Dpp Dpa Dap Daa Cpppp Cpppa Cppap Cppaa Cpapp Cpapa Cpaap Cpaaa Cappp Cappa Capap Capaa Caapp Caapa Caaap Caaaa ABprppppp ABprppppa ABprpppap ABprpppaa ABprppapp ABprppapa ABprppaap ABprppaaa ABprpappp ABprpappa ABprpapap ABprpapaa ABprpaapp ABprpaapa ABprpaaap ABprpaaaa ABprapppp ABprapppa ABprappap ABprappaa ABprapapp ABprapapa ABprapaap ABprapaaa ABpraappp ABpraappa ABpraapap ABpraapaa ABpraaapp ABpraaapa ABpraaaap ABpraaaaa ABplppppp ABplppppa ABplpppap ABplpppaa ABplppapp ABplppapa ABplppaap ABplppaaa ABplpappp ABplpappa ABplpapap ABplpapaa ABplpaapp ABplpaapa ABplpaaap ABplpaaaa ABplapppp ABplapppa ABplappap ABplappaa ABplapapp ABplapapa ABplapaap ABplapaaa ABplaappp ABplaappa ABplaapap ABplaapaa ABplaaapp ABplaaapa ABplaaaap ABplaaaaa ABarppppp ABarppppa ABarpppap ABarpppaa ABarppapp ABarppapa ABarppaap ABarppaaa ABarpappp ABarpappa ABarpapap ABarpapaa ABarpaapp ABarpaapa ABarpaaap ABarpaaaa ABarapppp ABarapppa ABarappap ABarappaa ABarapapp ABarapapa ABarapaap ABarapaaa ABaraappp ABaraappa ABaraapap ABaraapaa ABaraaapp ABaraaapa ABaraaaap ABaraaaaa ABalppppp ABalppppa ABalpppap ABalpppaa ABalppapp ABalppapa ABalppaap ABalppaaa ABalpappp ABalpappa ABalpapap ABalpapaa ABalpaapp ABalpaapa ABalpaaap ABalpaaaa ABalapppp ABalapppa ABalappap ABalappaa ABalapapp ABalapapa ABalapaap ABalapaaa ABalaappp ABalaappa ABalaapap ABalaapaa ABalaaapp ABalaaapa ABalaaaar ABalaaaal
Number of embryos:  1
Number of images:  1
Pattern:  Z3 Z2 MSpppp MSpppap MSpppaa MSppapp MSppapa MSppaap MSppaaa MSpappp MSpappa MSpapap MSpapaa MSpaapp MSpaapa MSpaaap MSpaaaa MSappp MSappap MSappaa MSapapp MSapapa MSapaap MSapaaa MSaappp MSaappa MSaapap MSaapaa MSaaapp MSaaapa MSaaaap MSaaaaa Eprp Epra Eplp Epla Earp Eara Ealp Eala Dpp Dpa Dap Daa Cpppp Cpppa Cppap Cppaa Cpapp Cpapa Cpaap Cpaaa Cappp Cappa Capap Capaa Caapp Caapa Caaap Caaaa ABprppppp ABprppppa ABprpppap ABprpppaa ABprppapp ABprppapa ABprppaap ABprppaaa ABprpappp ABprpappa ABprpapap ABprpapaa ABprpaapp ABprpaapa ABprpaaap ABprpaaaa ABprapppp ABprapppa ABprappap ABprappaa ABprapapp ABprapapa ABprapaap ABprapaaa ABpraappp ABpraappa ABpraapap ABpraapaa ABpraaapp ABpraaapa ABpraaaap ABpraaaaa ABplppppp ABplppppa ABplpppap ABplpppaa ABplppapp ABplppapa ABplppaap ABplppaaa ABplpappp ABplpappa ABplpapap ABplpapaa ABplpaapp ABplpaapa ABplpaaap ABplpaaaa ABplapppp ABplapppa ABplappap ABplappaa ABplapapp ABplapapa ABplapaap ABplapaaa ABplaappp ABplaappa ABplaapap ABplaapaa ABplaaapp ABplaaapa ABplaaaap ABplaaaaa ABarppppp ABarppppa ABarpppap ABarpppaa ABarppapp ABarppapa ABarppaap ABarppaaa ABarpappp ABarpappa ABarpapap ABarpapaa ABarpaapp ABarpaapa ABarpaaap ABarpaaaa ABarapppp ABarapppa ABarappap ABarappaa ABarapapp ABarapapa ABarapaap ABarapaaa ABaraappp ABaraappa ABaraapap ABaraapaa ABaraaapp ABaraaapa ABaraaaap ABaraaaaa ABalppppp ABalppppa ABalpppap ABalpppaa ABalppapp ABalppapa ABalppaap ABalppaaa ABalpappp ABalpappa ABalpapap ABalpapaa ABalpaapp ABalpaapa ABalpaaap ABalpaaaa ABalapppp ABalapppa ABalappap ABalappaa ABalapapp ABalapapa ABalapaap ABalapaaa ABalaappp ABalaappa ABalaapap ABalaapaa ABalaaapp ABalaaapa ABalaaaar ABalaaaal
Number of embryos:  25
Number of images:  46
Pattern:  Z3 Z2 MSpppp MSpppap MSpppaa MSppapp MSppapa MSppaap MSppaaa MSpappp MSpappa MSpapap MSpapaa MSpaapp MSpaapa MSpaaap MSpaaaa MSapppp MSapppa MSappa MSapapp MSapapa MSapaap MSapaaa MSaappp MSaappa MSaapap MSaapaa MSaaapp MSaaapa MSaaaap MSaaaaa Eprp Epra Eplp Epla Earp Eara Ealp Eala Dpp Dpa Dap Daa Cpppp Cpppa Cppap Cppaa Cpapp Cpapa Cpaap Cpaaa Cappp Cappa Capap Capaa Caapp Caapa Caaap Caaaa ABprppppp ABprppppa ABprpppap ABprpppaa ABprppapp ABprppapa ABprppaap ABprppaaa ABprpappp ABprpappa ABprpapap ABprpapaa ABprpaapp ABprpaapa ABprpaaap ABprpaaaa ABprapppp ABprapppa ABprappap ABprappaa ABprapapp ABprapapa ABprapaap ABprapaaa ABpraappp ABpraappa ABpraapap ABpraapaa ABpraaapp ABpraaapa ABpraaaap ABpraaaaa ABplppppp ABplppppa ABplpppap ABplpppaa ABplppapp ABplppapa ABplppaap ABplppaaa ABplpappp ABplpappa ABplpapap ABplpapaa ABplpaapp ABplpaapa ABplpaaap ABplpaaaa ABplapppp ABplapppa ABplappap ABplappaa ABplapapp ABplapapa ABplapaap ABplapaaa ABplaappp ABplaappa ABplaapap ABplaapaa ABplaaapp ABplaaapa ABplaaaap ABplaaaaa ABarppppp ABarppppa ABarpppap ABarpppaa ABarppapp ABarppapa ABarppaap ABarppaaa ABarpappp ABarpappa ABarpapap ABarpapaa ABarpaapp ABarpaapa ABarpaaap ABarpaaaa ABarapppp ABarapppa ABarappap ABarappaa ABarapapp ABarapapa ABarapaap ABarapaaa ABaraappp ABaraappa ABaraapap ABaraapaa ABaraaapp ABaraaapa ABaraaaap ABaraaaaa ABalppppp ABalppppa ABalpppap ABalpppaa ABalppapp ABalppapa ABalppaap ABalppaaa ABalpappp ABalpappa ABalpapap ABalpapaa ABalpaapp ABalpaapa ABalpaaap ABalpaaaa ABalapppp ABalapppa ABalappap ABalappaa ABalapapp ABalapapa ABalapaap ABalapaaa ABalaappp ABalaappa ABalaapap ABalaapaa ABalaaapp ABalaaapa ABalaaaar ABalaaaal
Number of embryos:  1
Number of images:  1
Pattern:  Z3 Z2 MSppppp MSppppa MSpppa MSppapp MSppapa MSppaap MSppaaa MSpappp MSpappa MSpapap MSpapaa MSpaapp MSpaapa MSpaaap MSpaaaa MSappp MSappap MSappaa MSapapp MSapapa MSapaap MSapaaa MSaappp MSaappa MSaapap MSaapaa MSaaapp MSaaapa MSaaaap MSaaaaa Eprp Epra Eplp Epla Earp Eara Ealp Eala Dpp Dpa Dap Daa Cpppp Cpppa Cppap Cppaa Cpapp Cpapa Cpaap Cpaaa Cappp Cappa Capap Capaa Caapp Caapa Caaap Caaaa ABprppppp ABprppppa ABprpppap ABprpppaa ABprppapp ABprppapa ABprppaap ABprppaaa ABprpappp ABprpappa ABprpapap ABprpapaa ABprpaapp ABprpaapa ABprpaaap ABprpaaaa ABprapppp ABprapppa ABprappap ABprappaa ABprapapp ABprapapa ABprapaap ABprapaaa ABpraappp ABpraappa ABpraapap ABpraapaa ABpraaapp ABpraaapa ABpraaaap ABpraaaaa ABplppppp ABplppppa ABplpppap ABplpppaa ABplppapp ABplppapa ABplppaap ABplppaaa ABplpappp ABplpappa ABplpapap ABplpapaa ABplpaapp ABplpaapa ABplpaaap ABplpaaaa ABplapppp ABplapppa ABplappap ABplappaa ABplapapp ABplapapa ABplapaap ABplapaaa ABplaappp ABplaappa ABplaapap ABplaapaa ABplaaapp ABplaaapa ABplaaaap ABplaaaaa ABarppppp ABarppppa ABarpppap ABarpppaa ABarppapp ABarppapa ABarppaap ABarppaaa ABarpappp ABarpappa ABarpapap ABarpapaa ABarpaapp ABarpaapa ABarpaaap ABarpaaaa ABarapppp ABarapppa ABarappap ABarappaa ABarapapp ABarapapa ABarapaap ABarapaaa ABaraappp ABaraappa ABaraapap ABaraapaa ABaraaapp ABaraaapa ABaraaaap ABaraaaaa ABalppppp ABalppppa ABalpppap ABalpppaa ABalppapp ABalppapa ABalppaap ABalppaaa ABalpappp ABalpappa ABalpapap ABalpapaa ABalpaapp ABalpaapa ABalpaaap ABalpaaaa ABalapppp ABalapppa ABalappap ABalappaa ABalapapp ABalapapa ABalapaap ABalapaaa ABalaappp ABalaappa ABalaapap ABalaapaa ABalaaapp ABalaaapa ABalaaaar ABalaaaal
Number of embryos:  1
Number of images:  1
Pattern:  Z3 Z2 MSppppp MSppppa MSpppap MSpppaa MSppapp MSppapa MSppaap MSppaaa MSpappp MSpappa MSpapap MSpapaa MSpaapp MSpaapa MSpaaap MSpaaaa MSappp MSappa MSapapp MSapapa MSapaap MSapaaa MSaappp MSaappa MSaapap MSaapaa MSaaapp MSaaapa MSaaaap MSaaaaa Eprp Epra Eplp Epla Earp Eara Ealp Eala Dpp Dpa Dap Daa Cpppp Cpppa Cppap Cppaa Cpapp Cpapa Cpaap Cpaaa Cappp Cappa Capap Capaa Caapp Caapa Caaap Caaaa ABprppppp ABprppppa ABprpppap ABprpppaa ABprppapp ABprppapa ABprppaap ABprppaaa ABprpappp ABprpappa ABprpapap ABprpapaa ABprpaapp ABprpaapa ABprpaaap ABprpaaaa ABprapppp ABprapppa ABprappap ABprappaa ABprapapp ABprapapa ABprapaap ABprapaaa ABpraappp ABpraappa ABpraapap ABpraapaa ABpraaapp ABpraaapa ABpraaaap ABpraaaaa ABplppppp ABplppppa ABplpppap ABplpppaa ABplppapp ABplppapa ABplppaap ABplppaaa ABplpappp ABplpappa ABplpapap ABplpapaa ABplpaapp ABplpaapa ABplpaaap ABplpaaaa ABplapppp ABplapppa ABplappap ABplappaa ABplapapp ABplapapa ABplapaap ABplapaaa ABplaappp ABplaappa ABplaapap ABplaapaa ABplaaapp ABplaaapa ABplaaaap ABplaaaaa ABarppppp ABarppppa ABarpppap ABarpppaa ABarppapp ABarppapa ABarppaap ABarppaaa ABarpappp ABarpappa ABarpapap ABarpapaa ABarpaapp ABarpaapa ABarpaaap ABarpaaaa ABarapppp ABarapppa ABarappap ABarappaa ABarapapp ABarapapa ABarapaap ABarapaaa ABaraappp ABaraappa ABaraapap ABaraapaa ABaraaapp ABaraaapa ABaraaaap ABaraaaaa ABalppppp ABalppppa ABalpppap ABalpppaa ABalppapp ABalppapa ABalppaap ABalppaaa ABalpappp ABalpappa ABalpapap ABalpapaa ABalpaapp ABalpaapa ABalpaaap ABalpaaaa ABalapppp ABalapppa ABalappap ABalappaa ABalapapp ABalapapa ABalapaap ABalapaaa ABalaappp ABalaappa ABalaapap ABalaapaa ABalaaapp ABalaaapa ABalaaaar ABalaaaal
Number of embryos:  11
Number of images:  16
-----------------
-----------------
Age:  189
Number of patterns:  4
-----------------
Pattern:  Z3 Z2 MSpppp MSpppap MSpppaa MSppapp MSppapa MSppaap MSppaaa MSpappp MSpappa MSpapap MSpapaa MSpaapp MSpaapa MSpaaap MSpaaaa MSappp MSappap MSappaa MSapapp MSapapa MSapaap MSapaaa MSaappp MSaappa MSaapap MSaapaa MSaaapp MSaaapa MSaaaap MSaaaaa Eprp Epra Eplp Epla Earp Eara Ealp Eala Dpp Dpa Dapp Dapa Daa Cpppp Cpppa Cppap Cppaa Cpapp Cpapa Cpaap Cpaaa Cappp Cappa Capap Capaa Caapp Caapa Caaap Caaaa ABprppppp ABprppppa ABprpppap ABprpppaa ABprppapp ABprppapa ABprppaap ABprppaaa ABprpappp ABprpappa ABprpapap ABprpapaa ABprpaapp ABprpaapa ABprpaaap ABprpaaaa ABprapppp ABprapppa ABprappap ABprappaa ABprapapp ABprapapa ABprapaap ABprapaaa ABpraappp ABpraappa ABpraapap ABpraapaa ABpraaapp ABpraaapa ABpraaaap ABpraaaaa ABplppppp ABplppppa ABplpppap ABplpppaa ABplppapp ABplppapa ABplppaap ABplppaaa ABplpappp ABplpappa ABplpapap ABplpapaa ABplpaapp ABplpaapa ABplpaaap ABplpaaaa ABplapppp ABplapppa ABplappap ABplappaa ABplapapp ABplapapa ABplapaap ABplapaaa ABplaappp ABplaappa ABplaapap ABplaapaa ABplaaapp ABplaaapa ABplaaaap ABplaaaaa ABarppppp ABarppppa ABarpppap ABarpppaa ABarppapp ABarppapa ABarppaap ABarppaaa ABarpappp ABarpappa ABarpapap ABarpapaa ABarpaapp ABarpaapa ABarpaaap ABarpaaaa ABarapppp ABarapppa ABarappap ABarappaa ABarapapp ABarapapa ABarapaap ABarapaaa ABaraappp ABaraappa ABaraapap ABaraapaa ABaraaapp ABaraaapa ABaraaaap ABaraaaaa ABalppppp ABalppppa ABalpppap ABalpppaa ABalppapp ABalppapa ABalppaap ABalppaaa ABalpappp ABalpappa ABalpapap ABalpapaa ABalpaapp ABalpaapa ABalpaaap ABalpaaaa ABalapppp ABalapppa ABalappap ABalappaa ABalapapp ABalapapa ABalapaap ABalapaaa ABalaappp ABalaappa ABalaapap ABalaapaa ABalaaapp ABalaaapa ABalaaaar ABalaaaal
Number of embryos:  1
Number of images:  2
Pattern:  Z3 Z2 MSpppp MSpppap MSpppaa MSppapp MSppapa MSppaap MSppaaa MSpappp MSpappa MSpapap MSpapaa MSpaapp MSpaapa MSpaaap MSpaaaa MSapppp MSapppa MSappap MSappaa MSapapp MSapapa MSapaap MSapaaa MSaappp MSaappa MSaapap MSaapaa MSaaapp MSaaapa MSaaaap MSaaaaa Eprp Epra Eplp Epla Earp Eara Ealp Eala Dpp Dpa Dap Daa Cpppp Cpppa Cppap Cppaa Cpapp Cpapa Cpaap Cpaaa Cappp Cappa Capap Capaa Caapp Caapa Caaap Caaaa ABprppppp ABprppppa ABprpppap ABprpppaa ABprppapp ABprppapa ABprppaap ABprppaaa ABprpappp ABprpappa ABprpapap ABprpapaa ABprpaapp ABprpaapa ABprpaaap ABprpaaaa ABprapppp ABprapppa ABprappap ABprappaa ABprapapp ABprapapa ABprapaap ABprapaaa ABpraappp ABpraappa ABpraapap ABpraapaa ABpraaapp ABpraaapa ABpraaaap ABpraaaaa ABplppppp ABplppppa ABplpppap ABplpppaa ABplppapp ABplppapa ABplppaap ABplppaaa ABplpappp ABplpappa ABplpapap ABplpapaa ABplpaapp ABplpaapa ABplpaaap ABplpaaaa ABplapppp ABplapppa ABplappap ABplappaa ABplapapp ABplapapa ABplapaap ABplapaaa ABplaappp ABplaappa ABplaapap ABplaapaa ABplaaapp ABplaaapa ABplaaaap ABplaaaaa ABarppppp ABarppppa ABarpppap ABarpppaa ABarppapp ABarppapa ABarppaap ABarppaaa ABarpappp ABarpappa ABarpapap ABarpapaa ABarpaapp ABarpaapa ABarpaaap ABarpaaaa ABarapppp ABarapppa ABarappap ABarappaa ABarapapp ABarapapa ABarapaap ABarapaaa ABaraappp ABaraappa ABaraapap ABaraapaa ABaraaapp ABaraaapa ABaraaaap ABaraaaaa ABalppppp ABalppppa ABalpppap ABalpppaa ABalppapp ABalppapa ABalppaap ABalppaaa ABalpappp ABalpappa ABalpapap ABalpapaa ABalpaapp ABalpaapa ABalpaaap ABalpaaaa ABalapppp ABalapppa ABalappap ABalappaa ABalapapp ABalapapa ABalapaap ABalapaaa ABalaappp ABalaappa ABalaapap ABalaapaa ABalaaapp ABalaaapa ABalaaaar ABalaaaal
Number of embryos:  17
Number of images:  39
Pattern:  Z3 Z2 MSppppp MSppppa MSpppap MSpppaa MSppapp MSppapa MSppaap MSppaaa MSpappp MSpappa MSpapap MSpapaa MSpaapp MSpaapa MSpaaap MSpaaaa MSappp MSappap MSappaa MSapapp MSapapa MSapaap MSapaaa MSaappp MSaappa MSaapap MSaapaa MSaaapp MSaaapa MSaaaap MSaaaaa Eprp Epra Eplp Epla Earp Eara Ealp Eala Dpp Dpa Dap Daa Cpppp Cpppa Cppap Cppaa Cpapp Cpapa Cpaap Cpaaa Cappp Cappa Capap Capaa Caapp Caapa Caaap Caaaa ABprppppp ABprppppa ABprpppap ABprpppaa ABprppapp ABprppapa ABprppaap ABprppaaa ABprpappp ABprpappa ABprpapap ABprpapaa ABprpaapp ABprpaapa ABprpaaap ABprpaaaa ABprapppp ABprapppa ABprappap ABprappaa ABprapapp ABprapapa ABprapaap ABprapaaa ABpraappp ABpraappa ABpraapap ABpraapaa ABpraaapp ABpraaapa ABpraaaap ABpraaaaa ABplppppp ABplppppa ABplpppap ABplpppaa ABplppapp ABplppapa ABplppaap ABplppaaa ABplpappp ABplpappa ABplpapap ABplpapaa ABplpaapp ABplpaapa ABplpaaap ABplpaaaa ABplapppp ABplapppa ABplappap ABplappaa ABplapapp ABplapapa ABplapaap ABplapaaa ABplaappp ABplaappa ABplaapap ABplaapaa ABplaaapp ABplaaapa ABplaaaap ABplaaaaa ABarppppp ABarppppa ABarpppap ABarpppaa ABarppapp ABarppapa ABarppaap ABarppaaa ABarpappp ABarpappa ABarpapap ABarpapaa ABarpaapp ABarpaapa ABarpaaap ABarpaaaa ABarapppp ABarapppa ABarappap ABarappaa ABarapapp ABarapapa ABarapaap ABarapaaa ABaraappp ABaraappa ABaraapap ABaraapaa ABaraaapp ABaraaapa ABaraaaap ABaraaaaa ABalppppp ABalppppa ABalpppap ABalpppaa ABalppapp ABalppapa ABalppaap ABalppaaa ABalpappp ABalpappa ABalpapap ABalpapaa ABalpaapp ABalpaapa ABalpaaap ABalpaaaa ABalapppp ABalapppa ABalappap ABalappaa ABalapapp ABalapapa ABalapaap ABalapaaa ABalaappp ABalaappa ABalaapap ABalaapaa ABalaaapp ABalaaapa ABalaaaar ABalaaaal
Number of embryos:  19
Number of images:  39
Pattern:  Z3 Z2 MSppppp MSppppa MSpppap MSpppaa MSppapp MSppapa MSppaap MSppaaa MSpappp MSpappa MSpapap MSpapaa MSpaapp MSpaapa MSpaaap MSpaaaa MSapppp MSapppa MSappa MSapapp MSapapa MSapaap MSapaaa MSaappp MSaappa MSaapap MSaapaa MSaaapp MSaaapa MSaaaap MSaaaaa Eprp Epra Eplp Epla Earp Eara Ealp Eala Dpp Dpa Dap Daa Cpppp Cpppa Cppap Cppaa Cpapp Cpapa Cpaap Cpaaa Cappp Cappa Capap Capaa Caapp Caapa Caaap Caaaa ABprppppp ABprppppa ABprpppap ABprpppaa ABprppapp ABprppapa ABprppaap ABprppaaa ABprpappp ABprpappa ABprpapap ABprpapaa ABprpaapp ABprpaapa ABprpaaap ABprpaaaa ABprapppp ABprapppa ABprappap ABprappaa ABprapapp ABprapapa ABprapaap ABprapaaa ABpraappp ABpraappa ABpraapap ABpraapaa ABpraaapp ABpraaapa ABpraaaap ABpraaaaa ABplppppp ABplppppa ABplpppap ABplpppaa ABplppapp ABplppapa ABplppaap ABplppaaa ABplpappp ABplpappa ABplpapap ABplpapaa ABplpaapp ABplpaapa ABplpaaap ABplpaaaa ABplapppp ABplapppa ABplappap ABplappaa ABplapapp ABplapapa ABplapaap ABplapaaa ABplaappp ABplaappa ABplaapap ABplaapaa ABplaaapp ABplaaapa ABplaaaap ABplaaaaa ABarppppp ABarppppa ABarpppap ABarpppaa ABarppapp ABarppapa ABarppaap ABarppaaa ABarpappp ABarpappa ABarpapap ABarpapaa ABarpaapp ABarpaapa ABarpaaap ABarpaaaa ABarapppp ABarapppa ABarappap ABarappaa ABarapapp ABarapapa ABarapaap ABarapaaa ABaraappp ABaraappa ABaraapap ABaraapaa ABaraaapp ABaraaapa ABaraaaap ABaraaaaa ABalppppp ABalppppa ABalpppap ABalpppaa ABalppapp ABalppapa ABalppaap ABalppaaa ABalpappp ABalpappa ABalpapap ABalpapaa ABalpaapp ABalpaapa ABalpaaap ABalpaaaa ABalapppp ABalapppa ABalappap ABalappaa ABalapapp ABalapapa ABalapaap ABalapaaa ABalaappp ABalaappa ABalaapap ABalaapaa ABalaaapp ABalaaapa ABalaaaar ABalaaaal
Number of embryos:  1
Number of images:  1
-----------------
-----------------
Age:  190
Number of patterns:  3
-----------------
Pattern:  Z3 Z2 MSpppp MSpppap MSpppaa MSppapp MSppapa MSppaap MSppaaa MSpappp MSpappa MSpapap MSpapaa MSpaapp MSpaapa MSpaaap MSpaaaa MSapppp MSapppa MSappap MSappaa MSapapp MSapapa MSapaap MSapaaa MSaappp MSaappa MSaapap MSaapaa MSaaapp MSaaapa MSaaaap MSaaaaa Eprp Epra Eplp Epla Earp Eara Ealp Eala Dpp Dpa Dapp Dapa Daa Cpppp Cpppa Cppap Cppaa Cpapp Cpapa Cpaap Cpaaa Cappp Cappa Capap Capaa Caapp Caapa Caaap Caaaa ABprppppp ABprppppa ABprpppap ABprpppaa ABprppapp ABprppapa ABprppaap ABprppaaa ABprpappp ABprpappa ABprpapap ABprpapaa ABprpaapp ABprpaapa ABprpaaap ABprpaaaa ABprapppp ABprapppa ABprappap ABprappaa ABprapapp ABprapapa ABprapaap ABprapaaa ABpraappp ABpraappa ABpraapap ABpraapaa ABpraaapp ABpraaapa ABpraaaap ABpraaaaa ABplppppp ABplppppa ABplpppap ABplpppaa ABplppapp ABplppapa ABplppaap ABplppaaa ABplpappp ABplpappa ABplpapap ABplpapaa ABplpaapp ABplpaapa ABplpaaap ABplpaaaa ABplapppp ABplapppa ABplappap ABplappaa ABplapapp ABplapapa ABplapaap ABplapaaa ABplaappp ABplaappa ABplaapap ABplaapaa ABplaaapp ABplaaapa ABplaaaap ABplaaaaa ABarppppp ABarppppa ABarpppap ABarpppaa ABarppapp ABarppapa ABarppaap ABarppaaa ABarpappp ABarpappa ABarpapap ABarpapaa ABarpaapp ABarpaapa ABarpaaap ABarpaaaa ABarapppp ABarapppa ABarappap ABarappaa ABarapapp ABarapapa ABarapaap ABarapaaa ABaraappp ABaraappa ABaraapap ABaraapaa ABaraaapp ABaraaapa ABaraaaap ABaraaaaa ABalppppp ABalppppa ABalpppap ABalpppaa ABalppapp ABalppapa ABalppaap ABalppaaa ABalpappp ABalpappa ABalpapap ABalpapaa ABalpaapp ABalpaapa ABalpaaap ABalpaaaa ABalapppp ABalapppa ABalappap ABalappaa ABalapapp ABalapapa ABalapaap ABalapaaa ABalaappp ABalaappa ABalaapap ABalaapaa ABalaaapp ABalaaapa ABalaaaar ABalaaaal
Number of embryos:  2
Number of images:  2
Pattern:  Z3 Z2 MSppppp MSppppa MSpppap MSpppaa MSppapp MSppapa MSppaap MSppaaa MSpappp MSpappa MSpapap MSpapaa MSpaapp MSpaapa MSpaaap MSpaaaa MSappp MSappap MSappaa MSapapp MSapapa MSapaap MSapaaa MSaappp MSaappa MSaapap MSaapaa MSaaapp MSaaapa MSaaaap MSaaaaa Eprp Epra Eplp Epla Earp Eara Ealp Eala Dpp Dpa Dapp Dapa Daa Cpppp Cpppa Cppap Cppaa Cpapp Cpapa Cpaap Cpaaa Cappp Cappa Capap Capaa Caapp Caapa Caaap Caaaa ABprppppp ABprppppa ABprpppap ABprpppaa ABprppapp ABprppapa ABprppaap ABprppaaa ABprpappp ABprpappa ABprpapap ABprpapaa ABprpaapp ABprpaapa ABprpaaap ABprpaaaa ABprapppp ABprapppa ABprappap ABprappaa ABprapapp ABprapapa ABprapaap ABprapaaa ABpraappp ABpraappa ABpraapap ABpraapaa ABpraaapp ABpraaapa ABpraaaap ABpraaaaa ABplppppp ABplppppa ABplpppap ABplpppaa ABplppapp ABplppapa ABplppaap ABplppaaa ABplpappp ABplpappa ABplpapap ABplpapaa ABplpaapp ABplpaapa ABplpaaap ABplpaaaa ABplapppp ABplapppa ABplappap ABplappaa ABplapapp ABplapapa ABplapaap ABplapaaa ABplaappp ABplaappa ABplaapap ABplaapaa ABplaaapp ABplaaapa ABplaaaap ABplaaaaa ABarppppp ABarppppa ABarpppap ABarpppaa ABarppapp ABarppapa ABarppaap ABarppaaa ABarpappp ABarpappa ABarpapap ABarpapaa ABarpaapp ABarpaapa ABarpaaap ABarpaaaa ABarapppp ABarapppa ABarappap ABarappaa ABarapapp ABarapapa ABarapaap ABarapaaa ABaraappp ABaraappa ABaraapap ABaraapaa ABaraaapp ABaraaapa ABaraaaap ABaraaaaa ABalppppp ABalppppa ABalpppap ABalpppaa ABalppapp ABalppapa ABalppaap ABalppaaa ABalpappp ABalpappa ABalpapap ABalpapaa ABalpaapp ABalpaapa ABalpaaap ABalpaaaa ABalapppp ABalapppa ABalappap ABalappaa ABalapapp ABalapapa ABalapaap ABalapaaa ABalaappp ABalaappa ABalaapap ABalaapaa ABalaaapp ABalaaapa ABalaaaar ABalaaaal
Number of embryos:  1
Number of images:  4
Pattern:  Z3 Z2 MSppppp MSppppa MSpppap MSpppaa MSppapp MSppapa MSppaap MSppaaa MSpappp MSpappa MSpapap MSpapaa MSpaapp MSpaapa MSpaaap MSpaaaa MSapppp MSapppa MSappap MSappaa MSapapp MSapapa MSapaap MSapaaa MSaappp MSaappa MSaapap MSaapaa MSaaapp MSaaapa MSaaaap MSaaaaa Eprp Epra Eplp Epla Earp Eara Ealp Eala Dpp Dpa Dap Daa Cpppp Cpppa Cppap Cppaa Cpapp Cpapa Cpaap Cpaaa Cappp Cappa Capap Capaa Caapp Caapa Caaap Caaaa ABprppppp ABprppppa ABprpppap ABprpppaa ABprppapp ABprppapa ABprppaap ABprppaaa ABprpappp ABprpappa ABprpapap ABprpapaa ABprpaapp ABprpaapa ABprpaaap ABprpaaaa ABprapppp ABprapppa ABprappap ABprappaa ABprapapp ABprapapa ABprapaap ABprapaaa ABpraappp ABpraappa ABpraapap ABpraapaa ABpraaapp ABpraaapa ABpraaaap ABpraaaaa ABplppppp ABplppppa ABplpppap ABplpppaa ABplppapp ABplppapa ABplppaap ABplppaaa ABplpappp ABplpappa ABplpapap ABplpapaa ABplpaapp ABplpaapa ABplpaaap ABplpaaaa ABplapppp ABplapppa ABplappap ABplappaa ABplapapp ABplapapa ABplapaap ABplapaaa ABplaappp ABplaappa ABplaapap ABplaapaa ABplaaapp ABplaaapa ABplaaaap ABplaaaaa ABarppppp ABarppppa ABarpppap ABarpppaa ABarppapp ABarppapa ABarppaap ABarppaaa ABarpappp ABarpappa ABarpapap ABarpapaa ABarpaapp ABarpaapa ABarpaaap ABarpaaaa ABarapppp ABarapppa ABarappap ABarappaa ABarapapp ABarapapa ABarapaap ABarapaaa ABaraappp ABaraappa ABaraapap ABaraapaa ABaraaapp ABaraaapa ABaraaaap ABaraaaaa ABalppppp ABalppppa ABalpppap ABalpppaa ABalppapp ABalppapa ABalppaap ABalppaaa ABalpappp ABalpappa ABalpapap ABalpapaa ABalpaapp ABalpaapa ABalpaaap ABalpaaaa ABalapppp ABalapppa ABalappap ABalappaa ABalapapp ABalapapa ABalapaap ABalapaaa ABalaappp ABalaappa ABalaapap ABalaapaa ABalaaapp ABalaaapa ABalaaaar ABalaaaal
Number of embryos:  39
Number of images:  169
-----------------
-----------------
Age:  191
Number of patterns:  7
-----------------
Pattern:  Z3 Z2 MSpppp MSpppap MSpppaa MSppapp MSppapa MSppaap MSppaaa MSpappp MSpappa MSpapap MSpapaa MSpaapp MSpaapa MSpaaap MSpaaaa MSapppp MSapppa MSappap MSappaa MSapapp MSapapa MSapaap MSapaaa MSaappp MSaappa MSaapap MSaapaa MSaaapp MSaaapa MSaaaap MSaaaaa Eprp Epra Eplp Epla Earp Eara Ealp Eala Dppp Dppa Dpa Dapp Dapa Daa Cpppp Cpppa Cppap Cppaa Cpapp Cpapa Cpaap Cpaaa Cappp Cappa Capap Capaa Caapp Caapa Caaap Caaaa ABprppppp ABprppppa ABprpppap ABprpppaa ABprppapp ABprppapa ABprppaap ABprppaaa ABprpappp ABprpappa ABprpapap ABprpapaa ABprpaapp ABprpaapa ABprpaaap ABprpaaaa ABprapppp ABprapppa ABprappap ABprappaa ABprapapp ABprapapa ABprapaap ABprapaaa ABpraappp ABpraappa ABpraapap ABpraapaa ABpraaapp ABpraaapa ABpraaaap ABpraaaaa ABplppppp ABplppppa ABplpppap ABplpppaa ABplppapp ABplppapa ABplppaap ABplppaaa ABplpappp ABplpappa ABplpapap ABplpapaa ABplpaapp ABplpaapa ABplpaaap ABplpaaaa ABplapppp ABplapppa ABplappap ABplappaa ABplapapp ABplapapa ABplapaap ABplapaaa ABplaappp ABplaappa ABplaapap ABplaapaa ABplaaapp ABplaaapa ABplaaaap ABplaaaaa ABarppppp ABarppppa ABarpppap ABarpppaa ABarppapp ABarppapa ABarppaap ABarppaaa ABarpappp ABarpappa ABarpapap ABarpapaa ABarpaapp ABarpaapa ABarpaaap ABarpaaaa ABarapppp ABarapppa ABarappap ABarappaa ABarapapp ABarapapa ABarapaap ABarapaaa ABaraappp ABaraappa ABaraapap ABaraapaa ABaraaapp ABaraaapa ABaraaaap ABaraaaaa ABalppppp ABalppppa ABalpppap ABalpppaa ABalppapp ABalppapa ABalppaap ABalppaaa ABalpappp ABalpappa ABalpapap ABalpapaa ABalpaapp ABalpaapa ABalpaaap ABalpaaaa ABalapppp ABalapppa ABalappap ABalappaa ABalapapp ABalapapa ABalapaap ABalapaaa ABalaappp ABalaappa ABalaapap ABalaapaa ABalaaapp ABalaaapa ABalaaaar ABalaaaal
Number of embryos:  2
Number of images:  2
Pattern:  Z3 Z2 MSppppp MSppppa MSpppap MSpppaa MSppapp MSppapa MSppaap MSppaaa MSpappp MSpappa MSpapap MSpapaa MSpaapp MSpaapa MSpaaap MSpaaaa MSappp MSappap MSappaa MSapapp MSapapa MSapaap MSapaaa MSaappp MSaappa MSaapap MSaapaa MSaaapp MSaaapa MSaaaap MSaaaaa Eprp Epra Eplp Epla Earp Eara Ealp Eala Dppp Dppa Dpa Dapp Dapa Daa Cpppp Cpppa Cppap Cppaa Cpapp Cpapa Cpaap Cpaaa Cappp Cappa Capap Capaa Caapp Caapa Caaap Caaaa ABprppppp ABprppppa ABprpppap ABprpppaa ABprppapp ABprppapa ABprppaap ABprppaaa ABprpappp ABprpappa ABprpapap ABprpapaa ABprpaapp ABprpaapa ABprpaaap ABprpaaaa ABprapppp ABprapppa ABprappap ABprappaa ABprapapp ABprapapa ABprapaap ABprapaaa ABpraappp ABpraappa ABpraapap ABpraapaa ABpraaapp ABpraaapa ABpraaaap ABpraaaaa ABplppppp ABplppppa ABplpppap ABplpppaa ABplppapp ABplppapa ABplppaap ABplppaaa ABplpappp ABplpappa ABplpapap ABplpapaa ABplpaapp ABplpaapa ABplpaaap ABplpaaaa ABplapppp ABplapppa ABplappap ABplappaa ABplapapp ABplapapa ABplapaap ABplapaaa ABplaappp ABplaappa ABplaapap ABplaapaa ABplaaapp ABplaaapa ABplaaaap ABplaaaaa ABarppppp ABarppppa ABarpppap ABarpppaa ABarppapp ABarppapa ABarppaap ABarppaaa ABarpappp ABarpappa ABarpapap ABarpapaa ABarpaapp ABarpaapa ABarpaaap ABarpaaaa ABarapppp ABarapppa ABarappap ABarappaa ABarapapp ABarapapa ABarapaap ABarapaaa ABaraappp ABaraappa ABaraapap ABaraapaa ABaraaapp ABaraaapa ABaraaaap ABaraaaaa ABalppppp ABalppppa ABalpppap ABalpppaa ABalppapp ABalppapa ABalppaap ABalppaaa ABalpappp ABalpappa ABalpapap ABalpapaa ABalpaapp ABalpaapa ABalpaaap ABalpaaaa ABalapppp ABalapppa ABalappap ABalappaa ABalapapp ABalapapa ABalapaap ABalapaaa ABalaappp ABalaappa ABalaapap ABalaapaa ABalaaapp ABalaaapa ABalaaaar ABalaaaal
Number of embryos:  1
Number of images:  1
Pattern:  Z3 Z2 MSppppp MSppppa MSpppap MSpppaa MSppapp MSppapa MSppaap MSppaaa MSpappp MSpappa MSpapap MSpapaa MSpaapp MSpaapa MSpaaap MSpaaaa MSapppp MSapppa MSappap MSappaa MSapapp MSapapa MSapaap MSapaaa MSaappp MSaappa MSaapap MSaapaa MSaaapp MSaaapa MSaaaap MSaaaaa Eprp Epra Eplp Epla Earp Eara Ealp Eala Dpp Dpa Dap Daa Cpppp Cpppa Cppap Cppaa Cpapp Cpapa Cpaap Cpaaa Cappp Cappa Capap Capaa Caapp Caapa Caaap Caaaa ABprppppp ABprppppa ABprpppap ABprpppaa ABprppapp ABprppapa ABprppaap ABprppaaa ABprpappp ABprpappa ABprpapap ABprpapaa ABprpaapp ABprpaapa ABprpaaap ABprpaaaa ABprapppp ABprapppa ABprappap ABprappaa ABprapapp ABprapapa ABprapaap ABprapaaa ABpraappp ABpraappa ABpraapap ABpraapaa ABpraaapp ABpraaapa ABpraaaap ABpraaaaa ABplppppp ABplppppa ABplpppap ABplpppaa ABplppapp ABplppapa ABplppaap ABplppaaa ABplpappp ABplpappa ABplpapap ABplpapaa ABplpaapp ABplpaapa ABplpaaap ABplpaaaa ABplapppp ABplapppa ABplappap ABplappaa ABplapapp ABplapapa ABplapaap ABplapaaa ABplaappp ABplaappa ABplaapap ABplaapaa ABplaaapp ABplaaapa ABplaaaap ABplaaaaa ABarppppp ABarppppa ABarpppap ABarpppaa ABarppapp ABarppapa ABarppaap ABarppaaa ABarpappp ABarpappa ABarpapap ABarpapaa ABarpaapp ABarpaapa ABarpaaap ABarpaaaa ABarapppp ABarapppa ABarappap ABarappaa ABarapapp ABarapapa ABarapaap ABarapaaa ABaraappp ABaraappa ABaraapap ABaraapaa ABaraaapp ABaraaapa ABaraaaap ABaraaaaa ABalppppp ABalppppa ABalpppap ABalpppaa ABalppapp ABalppapa ABalppaap ABalppaaa ABalpappp ABalpappa ABalpapap ABalpapaa ABalpaapp ABalpaapap ABalpaapaa ABalpaaap ABalpaaaa ABalapppp ABalapppa ABalappap ABalappaa ABalapapp ABalapapa ABalapaap ABalapaaa ABalaappp ABalaappa ABalaapap ABalaapaa ABalaaapp ABalaaapa ABalaaaar ABalaaaal
Number of embryos:  2
Number of images:  2
Pattern:  Z3 Z2 MSppppp MSppppa MSpppap MSpppaa MSppapp MSppapa MSppaap MSppaaa MSpappp MSpappa MSpapap MSpapaa MSpaapp MSpaapa MSpaaap MSpaaaa MSapppp MSapppa MSappap MSappaa MSapapp MSapapa MSapaap MSapaaa MSaappp MSaappa MSaapap MSaapaa MSaaapp MSaaapa MSaaaap MSaaaaa Eprp Epra Eplp Epla Earp Eara Ealp Eala Dpp Dpa Dap Daa Cpppp Cpppa Cppap Cppaa Cpapp Cpapa Cpaap Cpaaa Cappp Cappa Capap Capaa Caapp Caapa Caaap Caaaa ABprppppp ABprppppa ABprpppap ABprpppaa ABprppapp ABprppapa ABprppaap ABprppaaa ABprpappp ABprpappa ABprpapap ABprpapaa ABprpaapp ABprpaapa ABprpaaap ABprpaaaa ABprapppp ABprapppa ABprappap ABprappaa ABprapapp ABprapapa ABprapaap ABprapaaa ABpraappp ABpraappa ABpraapap ABpraapaa ABpraaapp ABpraaapa ABpraaaap ABpraaaaa ABplppppp ABplppppa ABplpppap ABplpppaa ABplppapp ABplppapa ABplppaap ABplppaaa ABplpappp ABplpappa ABplpapap ABplpapaa ABplpaapp ABplpaapa ABplpaaap ABplpaaaa ABplapppp ABplapppa ABplappap ABplappaa ABplapapp ABplapapa ABplapaap ABplapaaa ABplaappp ABplaappa ABplaapap ABplaapaa ABplaaapp ABplaaapa ABplaaaap ABplaaaaa ABarppppp ABarppppa ABarpppap ABarpppaa ABarppapp ABarppapa ABarppaap ABarppaaa ABarpappp ABarpappa ABarpapap ABarpapaa ABarpaapp ABarpaapa ABarpaaap ABarpaaaa ABarapppp ABarapppa ABarappap ABarappaa ABarapapp ABarapapa ABarapaap ABarapaaa ABaraappp ABaraappa ABaraapap ABaraapaa ABaraaapp ABaraaapa ABaraaaap ABaraaaaa ABalppppp ABalppppa ABalpppap ABalpppaa ABalppapp ABalppapa ABalppaap ABalppaaa ABalpapppp ABalpapppa ABalpappa ABalpapap ABalpapaa ABalpaapp ABalpaapa ABalpaaap ABalpaaaa ABalapppp ABalapppa ABalappap ABalappaa ABalapapp ABalapapa ABalapaap ABalapaaa ABalaappp ABalaappa ABalaapap ABalaapaa ABalaaapp ABalaaapa ABalaaaar ABalaaaal
Number of embryos:  1
Number of images:  1
Pattern:  Z3 Z2 MSppppp MSppppa MSpppap MSpppaa MSppapp MSppapa MSppaap MSppaaa MSpappp MSpappa MSpapap MSpapaa MSpaapp MSpaapa MSpaaap MSpaaaa MSapppp MSapppa MSappap MSappaa MSapapp MSapapa MSapaap MSapaaa MSaappp MSaappa MSaapap MSaapaa MSaaapp MSaaapa MSaaaap MSaaaaa Eprp Epra Eplp Epla Earp Eara Ealp Eala Dpp Dpa Dap Daa Cpppp Cpppa Cppap Cppaa Cpapp Cpapa Cpaap Cpaaa Cappp Cappa Capap Capaa Caapp Caapa Caaap Caaaa ABprppppp ABprppppa ABprpppap ABprpppaa ABprppapp ABprppapa ABprppaap ABprppaaa ABprpappp ABprpappa ABprpapap ABprpapaa ABprpaapp ABprpaapa ABprpaaap ABprpaaaa ABprapppp ABprapppa ABprappap ABprappaa ABprapapp ABprapapa ABprapaap ABprapaaa ABpraappp ABpraappa ABpraapap ABpraapaa ABpraaapp ABpraaapa ABpraaaap ABpraaaaa ABplppppp ABplppppa ABplpppap ABplpppaa ABplppapp ABplppapa ABplppaap ABplppaaa ABplpappp ABplpappa ABplpapap ABplpapaa ABplpaapp ABplpaapa ABplpaaap ABplpaaaa ABplapppp ABplapppa ABplappap ABplappaa ABplapapp ABplapapa ABplapaap ABplapaaa ABplaapppp ABplaapppa ABplaappa ABplaapap ABplaapaa ABplaaapp ABplaaapa ABplaaaap ABplaaaaa ABarppppp ABarppppa ABarpppap ABarpppaa ABarppapp ABarppapa ABarppaap ABarppaaa ABarpappp ABarpappa ABarpapap ABarpapaa ABarpaapp ABarpaapa ABarpaaap ABarpaaaa ABarapppp ABarapppa ABarappap ABarappaa ABarapapp ABarapapa ABarapaap ABarapaaa ABaraappp ABaraappa ABaraapap ABaraapaa ABaraaapp ABaraaapa ABaraaaap ABaraaaaa ABalppppp ABalppppa ABalpppap ABalpppaa ABalppapp ABalppapa ABalppaap ABalppaaa ABalpappp ABalpappa ABalpapap ABalpapaa ABalpaapp ABalpaapa ABalpaaap ABalpaaaa ABalapppp ABalapppa ABalappap ABalappaa ABalapapp ABalapapa ABalapaap ABalapaaa ABalaappp ABalaappa ABalaapap ABalaapaa ABalaaapp ABalaaapa ABalaaaar ABalaaaal
Number of embryos:  1
Number of images:  1
Pattern:  Z3 Z2 MSppppp MSppppa MSpppap MSpppaa MSppapp MSppapa MSppaap MSppaaa MSpappp MSpappa MSpapap MSpapaa MSpaapp MSpaapa MSpaaap MSpaaaa MSapppp MSapppa MSappap MSappaa MSapapp MSapapa MSapaap MSapaaa MSaappp MSaappa MSaapap MSaapaa MSaaapp MSaaapa MSaaaap MSaaaaa Eprp Epra Eplp Epla Earp Eara Ealp Eala Dpp Dpa Dapp Dapa Daa Cpppp Cpppa Cppap Cppaa Cpapp Cpapa Cpaap Cpaaa Cappp Cappa Capap Capaa Caapp Caapa Caaap Caaaa ABprppppp ABprppppa ABprpppap ABprpppaa ABprppapp ABprppapa ABprppaap ABprppaaa ABprpappp ABprpappa ABprpapap ABprpapaa ABprpaapp ABprpaapa ABprpaaap ABprpaaaa ABprapppp ABprapppa ABprappap ABprappaa ABprapapp ABprapapa ABprapaap ABprapaaa ABpraappp ABpraappa ABpraapap ABpraapaa ABpraaapp ABpraaapa ABpraaaap ABpraaaaa ABplppppp ABplppppa ABplpppap ABplpppaa ABplppapp ABplppapa ABplppaap ABplppaaa ABplpappp ABplpappa ABplpapap ABplpapaa ABplpaapp ABplpaapa ABplpaaap ABplpaaaa ABplapppp ABplapppa ABplappap ABplappaa ABplapapp ABplapapa ABplapaap ABplapaaa ABplaappp ABplaappa ABplaapap ABplaapaa ABplaaapp ABplaaapa ABplaaaap ABplaaaaa ABarppppp ABarppppa ABarpppap ABarpppaa ABarppapp ABarppapa ABarppaap ABarppaaa ABarpappp ABarpappa ABarpapap ABarpapaa ABarpaapp ABarpaapa ABarpaaap ABarpaaaa ABarapppp ABarapppa ABarappap ABarappaa ABarapapp ABarapapa ABarapaap ABarapaaa ABaraappp ABaraappa ABaraapap ABaraapaa ABaraaapp ABaraaapa ABaraaaap ABaraaaaa ABalppppp ABalppppa ABalpppap ABalpppaa ABalppapp ABalppapa ABalppaap ABalppaaa ABalpappp ABalpappa ABalpapap ABalpapaa ABalpaapp ABalpaapa ABalpaaap ABalpaaaa ABalapppp ABalapppa ABalappap ABalappaa ABalapapp ABalapapa ABalapaap ABalapaaa ABalaappp ABalaappa ABalaapap ABalaapaa ABalaaapp ABalaaapa ABalaaaar ABalaaaal
Number of embryos:  16
Number of images:  31
Pattern:  Z3 Z2 MSppppp MSppppa MSpppap MSpppaa MSppapp MSppapa MSppaap MSppaaa MSpappp MSpappa MSpapap MSpapaa MSpaapp MSpaapa MSpaaap MSpaaaa MSapppp MSapppa MSappap MSappaa MSapapp MSapapa MSapaap MSapaaa MSaappp MSaappa MSaapap MSaapaa MSaaapp MSaaapa MSaaaap MSaaaaa Eprp Epra Eplp Epla Earp Eara Ealp Eala Dppp Dppa Dpa Dap Daa Cpppp Cpppa Cppap Cppaa Cpapp Cpapa Cpaap Cpaaa Cappp Cappa Capap Capaa Caapp Caapa Caaap Caaaa ABprppppp ABprppppa ABprpppap ABprpppaa ABprppapp ABprppapa ABprppaap ABprppaaa ABprpappp ABprpappa ABprpapap ABprpapaa ABprpaapp ABprpaapa ABprpaaap ABprpaaaa ABprapppp ABprapppa ABprappap ABprappaa ABprapapp ABprapapa ABprapaap ABprapaaa ABpraappp ABpraappa ABpraapap ABpraapaa ABpraaapp ABpraaapa ABpraaaap ABpraaaaa ABplppppp ABplppppa ABplpppap ABplpppaa ABplppapp ABplppapa ABplppaap ABplppaaa ABplpappp ABplpappa ABplpapap ABplpapaa ABplpaapp ABplpaapa ABplpaaap ABplpaaaa ABplapppp ABplapppa ABplappap ABplappaa ABplapapp ABplapapa ABplapaap ABplapaaa ABplaappp ABplaappa ABplaapap ABplaapaa ABplaaapp ABplaaapa ABplaaaap ABplaaaaa ABarppppp ABarppppa ABarpppap ABarpppaa ABarppapp ABarppapa ABarppaap ABarppaaa ABarpappp ABarpappa ABarpapap ABarpapaa ABarpaapp ABarpaapa ABarpaaap ABarpaaaa ABarapppp ABarapppa ABarappap ABarappaa ABarapapp ABarapapa ABarapaap ABarapaaa ABaraappp ABaraappa ABaraapap ABaraapaa ABaraaapp ABaraaapa ABaraaaap ABaraaaaa ABalppppp ABalppppa ABalpppap ABalpppaa ABalppapp ABalppapa ABalppaap ABalppaaa ABalpappp ABalpappa ABalpapap ABalpapaa ABalpaapp ABalpaapa ABalpaaap ABalpaaaa ABalapppp ABalapppa ABalappap ABalappaa ABalapapp ABalapapa ABalapaap ABalapaaa ABalaappp ABalaappa ABalaapap ABalaapaa ABalaaapp ABalaaapa ABalaaaar ABalaaaal
Number of embryos:  6
Number of images:  9
-----------------
-----------------
Age:  192
Number of patterns:  10
-----------------
Pattern:  Z3 Z2 MSppppp MSppppa MSpppap MSpppaa MSppapp MSppapa MSppaap MSppaaa MSpappp MSpappa MSpapap MSpapaa MSpaapp MSpaapa MSpaaap MSpaaaa MSapppp MSapppa MSappap MSappaa MSapapp MSapapa MSapaap MSapaaa MSaappp MSaappa MSaapap MSaapaa MSaaapp MSaaapa MSaaaap MSaaaaa Eprp Epra Eplp Epla Earp Eara Ealp Eala Dpp Dpa Dap Daa Cpppp Cpppa Cppap Cppaa Cpapp Cpapa Cpaap Cpaaa Cappp Cappa Capap Capaa Caapp Caapa Caaap Caaaa ABprppppp ABprppppa ABprpppap ABprpppaa ABprppapp ABprppapa ABprppaap ABprppaaa ABprpappp ABprpappa ABprpapap ABprpapaa ABprpaapp ABprpaapa ABprpaaap ABprpaaaa ABprapppp ABprapppa ABprappap ABprappaa ABprapapp ABprapapa ABprapaap ABprapaaa ABpraappp ABpraappa ABpraapap ABpraapaa ABpraaapp ABpraaapa ABpraaaap ABpraaaaa ABplppppp ABplppppa ABplpppap ABplpppaa ABplppapp ABplppapa ABplppaap ABplppaaa ABplpappp ABplpappa ABplpapap ABplpapaa ABplpaapp ABplpaapa ABplpaaap ABplpaaaa ABplapppp ABplapppa ABplappap ABplappaa ABplapapp ABplapapa ABplapaap ABplapaaa ABplaappp ABplaappa ABplaapap ABplaapaa ABplaaapp ABplaaapa ABplaaaap ABplaaaaa ABarppppp ABarppppa ABarpppap ABarpppaa ABarppapp ABarppapa ABarppaap ABarppaaa ABarpappp ABarpappa ABarpapap ABarpapaa ABarpaapp ABarpaapa ABarpaaap ABarpaaaa ABarapppp ABarapppa ABarappap ABarappaa ABarapapp ABarapapa ABarapaap ABarapaaa ABaraappp ABaraappa ABaraapap ABaraapaa ABaraaapp ABaraaapa ABaraaaap ABaraaaaa ABalpppppp ABalpppppa ABalppppa ABalpppap ABalpppaa ABalppapp ABalppapa ABalppaap ABalppaaa ABalpappp ABalpappa ABalpapap ABalpapaa ABalpaapp ABalpaapap ABalpaapaa ABalpaaap ABalpaaaa ABalapppp ABalapppa ABalappap ABalappaa ABalapapp ABalapapa ABalapaap ABalapaaa ABalaappp ABalaappa ABalaapap ABalaapaa ABalaaapp ABalaaapa ABalaaaar ABalaaaal
Number of embryos:  1
Number of images:  2
Pattern:  Z3 Z2 MSppppp MSppppa MSpppap MSpppaa MSppapp MSppapa MSppaap MSppaaa MSpappp MSpappa MSpapap MSpapaa MSpaapp MSpaapa MSpaaap MSpaaaa MSapppp MSapppa MSappap MSappaa MSapapp MSapapa MSapaap MSapaaa MSaappp MSaappa MSaapap MSaapaa MSaaapp MSaaapa MSaaaap MSaaaaa Eprp Epra Eplp Epla Earp Eara Ealp Eala Dpp Dpa Dap Daa Cpppp Cpppa Cppap Cppaa Cpapp Cpapa Cpaap Cpaaa Cappp Cappa Capap Capaa Caapp Caapa Caaap Caaaa ABprppppp ABprppppa ABprpppap ABprpppaa ABprppapp ABprppapa ABprppaap ABprppaaa ABprpappp ABprpappa ABprpapap ABprpapaa ABprpaapp ABprpaapa ABprpaaap ABprpaaaa ABprapppp ABprapppa ABprappap ABprappaa ABprapapp ABprapapa ABprapaap ABprapaaa ABpraappp ABpraappa ABpraapap ABpraapaa ABpraaapp ABpraaapa ABpraaaap ABpraaaaa ABplppppp ABplppppa ABplpppap ABplpppaa ABplppapp ABplppapa ABplppaap ABplppaaa ABplpappp ABplpappa ABplpapap ABplpapaa ABplpaapp ABplpaapa ABplpaaap ABplpaaaa ABplapppp ABplapppa ABplappap ABplappaa ABplapapp ABplapapa ABplapaap ABplapaaa ABplaappp ABplaappa ABplaapap ABplaapaa ABplaaapp ABplaaapa ABplaaaap ABplaaaaa ABarppppp ABarppppa ABarpppap ABarpppaa ABarppapp ABarppapa ABarppaap ABarppaaa ABarpappp ABarpappa ABarpapap ABarpapaa ABarpaapp ABarpaapa ABarpaaap ABarpaaaa ABarapppp ABarapppa ABarappap ABarappaa ABarapappp ABarapappa ABarapapa ABarapaap ABarapaaa ABaraappp ABaraappa ABaraapap ABaraapaa ABaraaapp ABaraaapa ABaraaaap ABaraaaaa ABalppppp ABalppppa ABalpppap ABalpppaa ABalppapp ABalppapa ABalppaap ABalppaaa ABalpappp ABalpappap ABalpappaa ABalpapap ABalpapaa ABalpaapp ABalpaapa ABalpaaap ABalpaaaa ABalapppp ABalapppa ABalappap ABalappaa ABalapapp ABalapapa ABalapaap ABalapaaa ABalaappp ABalaappa ABalaapap ABalaapaa ABalaaapp ABalaaapa ABalaaaar ABalaaaal
Number of embryos:  1
Number of images:  1
Pattern:  Z3 Z2 MSppppp MSppppa MSpppap MSpppaa MSppapp MSppapa MSppaap MSppaaa MSpappp MSpappa MSpapap MSpapaa MSpaapp MSpaapa MSpaaap MSpaaaa MSapppp MSapppa MSappap MSappaa MSapapp MSapapa MSapaap MSapaaa MSaappp MSaappa MSaapap MSaapaa MSaaapp MSaaapa MSaaaap MSaaaaa Eprp Epra Eplp Epla Earp Eara Ealp Eala Dpp Dpa Dap Daa Cpppp Cpppa Cppap Cppaa Cpapp Cpapa Cpaap Cpaaa Cappp Cappa Capap Capaa Caapp Caapa Caaap Caaaa ABprppppp ABprppppa ABprpppap ABprpppaa ABprppapp ABprppapa ABprppaap ABprppaaa ABprpappp ABprpappa ABprpapap ABprpapaa ABprpaapp ABprpaapa ABprpaaap ABprpaaaa ABprapppp ABprapppa ABprappap ABprappaa ABprapapp ABprapapa ABprapaap ABprapaaa ABpraappp ABpraappa ABpraapap ABpraapaa ABpraaapp ABpraaapa ABpraaaap ABpraaaaa ABplppppp ABplppppa ABplpppap ABplpppaa ABplppapp ABplppapa ABplppaap ABplppaaa ABplpappp ABplpappa ABplpapap ABplpapaa ABplpaapp ABplpaapa ABplpaaap ABplpaaaa ABplapppp ABplapppa ABplappap ABplappaa ABplapapp ABplapapa ABplapaap ABplapaaa ABplaapppp ABplaapppa ABplaappa ABplaapap ABplaapaa ABplaaapp ABplaaapa ABplaaaap ABplaaaaa ABarppppp ABarppppa ABarpppap ABarpppaa ABarppapp ABarppapa ABarppaap ABarppaaa ABarpappp ABarpappa ABarpapap ABarpapaa ABarpaapp ABarpaapa ABarpaaap ABarpaaaa ABarapppp ABarapppa ABarappap ABarappaa ABarapapp ABarapapa ABarapaap ABarapaaa ABaraappp ABaraappa ABaraapap ABaraapaa ABaraaapp ABaraaapa ABaraaaap ABaraaaaa ABalppppp ABalppppa ABalpppap ABalpppaa ABalppapp ABalppapa ABalppaap ABalppaaa ABalpapppp ABalpapppa ABalpappa ABalpapap ABalpapaa ABalpaapp ABalpaapa ABalpaaap ABalpaaaa ABalapppp ABalapppa ABalappap ABalappaa ABalapapp ABalapapa ABalapaap ABalapaaa ABalaappp ABalaappa ABalaapap ABalaapaa ABalaaapp ABalaaapa ABalaaaar ABalaaaal
Number of embryos:  2
Number of images:  2
Pattern:  Z3 Z2 MSppppp MSppppa MSpppap MSpppaa MSppapp MSppapa MSppaap MSppaaa MSpappp MSpappa MSpapap MSpapaa MSpaapp MSpaapa MSpaaap MSpaaaa MSapppp MSapppa MSappap MSappaa MSapapp MSapapa MSapaap MSapaaa MSaappp MSaappa MSaapap MSaapaa MSaaapp MSaaapa MSaaaap MSaaaaa Eprp Epra Eplp Epla Earp Eara Ealp Eala Dpp Dpa Dap Daa Cpppp Cpppa Cppap Cppaa Cpapp Cpapa Cpaap Cpaaa Cappp Cappa Capap Capaa Caapp Caapa Caaap Caaaa ABprppppp ABprppppa ABprpppap ABprpppaa ABprppapp ABprppapa ABprppaap ABprppaaa ABprpappp ABprpappa ABprpapap ABprpapaa ABprpaapp ABprpaapa ABprpaaap ABprpaaaa ABprapppp ABprapppa ABprappap ABprappaa ABprapapp ABprapapa ABprapaap ABprapaaa ABpraappp ABpraappa ABpraapap ABpraapaa ABpraaapp ABpraaapa ABpraaaap ABpraaaaa ABplppppp ABplppppa ABplpppap ABplpppaa ABplppapp ABplppapa ABplppaap ABplppaaa ABplpappp ABplpappap ABplpappaa ABplpapap ABplpapaa ABplpaapp ABplpaapa ABplpaaap ABplpaaaa ABplapppp ABplapppa ABplappap ABplappaa ABplapapp ABplapapa ABplapaap ABplapaaa ABplaappp ABplaappa ABplaapap ABplaapaa ABplaaapp ABplaaapa ABplaaaap ABplaaaaa ABarppppp ABarppppa ABarpppap ABarpppaa ABarppapp ABarppapa ABarppaap ABarppaaa ABarpappp ABarpappa ABarpapap ABarpapaa ABarpaapp ABarpaapa ABarpaaap ABarpaaaa ABarapppp ABarapppa ABarappap ABarappaa ABarapapp ABarapapa ABarapaap ABarapaaa ABaraappp ABaraappa ABaraapap ABaraapaa ABaraaapp ABaraaapa ABaraaaap ABaraaaaa ABalppppp ABalppppa ABalpppap ABalpppaa ABalppapp ABalppapa ABalppaap ABalppaaa ABalpappp ABalpappa ABalpapap ABalpapaa ABalpaapp ABalpaapap ABalpaapaa ABalpaaap ABalpaaaa ABalapppp ABalapppa ABalappap ABalappaa ABalapapp ABalapapa ABalapaap ABalapaaa ABalaappp ABalaappa ABalaapap ABalaapaa ABalaaapp ABalaaapa ABalaaaar ABalaaaal
Number of embryos:  1
Number of images:  1
Pattern:  Z3 Z2 MSppppp MSppppa MSpppap MSpppaa MSppapp MSppapa MSppaap MSppaaa MSpappp MSpappa MSpapap MSpapaa MSpaapp MSpaapa MSpaaap MSpaaaa MSapppp MSapppa MSappap MSappaa MSapapp MSapapa MSapaap MSapaaa MSaappp MSaappa MSaapap MSaapaa MSaaapp MSaaapa MSaaaap MSaaaaa Eprp Epra Eplp Epla Earp Eara Ealp Eala Dpp Dpa Dapp Dapa Daa Cpppp Cpppa Cppap Cppaa Cpapp Cpapa Cpaap Cpaaa Cappp Cappa Capap Capaa Caapp Caapa Caaap Caaaa ABprppppp ABprppppa ABprpppap ABprpppaa ABprppapp ABprppapa ABprppaap ABprppaaa ABprpappp ABprpappa ABprpapap ABprpapaa ABprpaapp ABprpaapa ABprpaaap ABprpaaaa ABprapppp ABprapppa ABprappap ABprappaa ABprapapp ABprapapa ABprapaap ABprapaaa ABpraappp ABpraappa ABpraapap ABpraapaa ABpraaapp ABpraaapa ABpraaaap ABpraaaaa ABplppppp ABplppppa ABplpppap ABplpppaa ABplppapp ABplppapa ABplppaap ABplppaaa ABplpappp ABplpappa ABplpapap ABplpapaa ABplpaapp ABplpaapa ABplpaaap ABplpaaaa ABplapppp ABplapppa ABplappap ABplappaa ABplapapp ABplapapa ABplapaap ABplapaaa ABplaappp ABplaappa ABplaapap ABplaapaa ABplaaapp ABplaaapa ABplaaaap ABplaaaaa ABarppppp ABarppppa ABarpppap ABarpppaa ABarppapp ABarppapa ABarppaap ABarppaaa ABarpappp ABarpappa ABarpapap ABarpapaa ABarpaapp ABarpaapa ABarpaaap ABarpaaaa ABarapppp ABarapppa ABarappap ABarappaa ABarapapp ABarapapa ABarapaap ABarapaaa ABaraappp ABaraappa ABaraapap ABaraapaa ABaraaapp ABaraaapa ABaraaaap ABaraaaaa ABalppppp ABalppppa ABalpppap ABalpppaa ABalppapp ABalppapa ABalppaap ABalppaaa ABalpappp ABalpappa ABalpapap ABalpapaa ABalpaapp ABalpaapap ABalpaapaa ABalpaaap ABalpaaaa ABalapppp ABalapppa ABalappap ABalappaa ABalapapp ABalapapa ABalapaap ABalapaaa ABalaappp ABalaappa ABalaapap ABalaapaa ABalaaapp ABalaaapa ABalaaaar ABalaaaal
Number of embryos:  2
Number of images:  2
Pattern:  Z3 Z2 MSppppp MSppppa MSpppap MSpppaa MSppapp MSppapa MSppaap MSppaaa MSpappp MSpappa MSpapap MSpapaa MSpaapp MSpaapa MSpaaap MSpaaaa MSapppp MSapppa MSappap MSappaa MSapapp MSapapa MSapaap MSapaaa MSaappp MSaappa MSaapap MSaapaa MSaaapp MSaaapa MSaaaap MSaaaaa Eprp Epra Eplp Epla Earp Eara Ealp Eala Dpp Dpa Dapp Dapa Daa Cpppp Cpppa Cppap Cppaa Cpapp Cpapa Cpaap Cpaaa Cappp Cappa Capap Capaa Caapp Caapa Caaap Caaaa ABprppppp ABprppppa ABprpppap ABprpppaa ABprppapp ABprppapa ABprppaap ABprppaaa ABprpappp ABprpappa ABprpapap ABprpapaa ABprpaapp ABprpaapa ABprpaaap ABprpaaaa ABprapppp ABprapppa ABprappap ABprappaa ABprapapp ABprapapa ABprapaap ABprapaaa ABpraappp ABpraappa ABpraapap ABpraapaa ABpraaapp ABpraaapa ABpraaaap ABpraaaaa ABplppppp ABplppppa ABplpppap ABplpppaa ABplppapp ABplppapa ABplppaap ABplppaaa ABplpappp ABplpappa ABplpapap ABplpapaa ABplpaapp ABplpaapa ABplpaaap ABplpaaaa ABplapppp ABplapppa ABplappap ABplappaa ABplapapp ABplapapa ABplapaap ABplapaaa ABplaappp ABplaappa ABplaapap ABplaapaa ABplaaapp ABplaaapa ABplaaaap ABplaaaaa ABarppppp ABarppppa ABarpppap ABarpppaa ABarppapp ABarppapa ABarppaap ABarppaaa ABarpappp ABarpappa ABarpapap ABarpapaa ABarpaapp ABarpaapa ABarpaaap ABarpaaaa ABarapppp ABarapppa ABarappap ABarappaa ABarapapp ABarapapa ABarapaap ABarapaaa ABaraappp ABaraappa ABaraapap ABaraapaa ABaraaapp ABaraaapa ABaraaaap ABaraaaaa ABalppppp ABalppppa ABalpppap ABalpppaa ABalppapp ABalppapa ABalppaap ABalppaaa ABalpapppp ABalpapppa ABalpappa ABalpapap ABalpapaa ABalpaapp ABalpaapa ABalpaaap ABalpaaaa ABalapppp ABalapppa ABalappap ABalappaa ABalapapp ABalapapa ABalapaap ABalapaaa ABalaappp ABalaappa ABalaapap ABalaapaa ABalaaapp ABalaaapa ABalaaaar ABalaaaal
Number of embryos:  1
Number of images:  2
Pattern:  Z3 Z2 MSppppp MSppppa MSpppap MSpppaa MSppapp MSppapa MSppaap MSppaaa MSpappp MSpappa MSpapap MSpapaa MSpaapp MSpaapa MSpaaap MSpaaaa MSapppp MSapppa MSappap MSappaa MSapapp MSapapa MSapaap MSapaaa MSaappp MSaappa MSaapap MSaapaa MSaaapp MSaaapa MSaaaap MSaaaaa Eprp Epra Eplp Epla Earp Eara Ealp Eala Dpp Dpa Dapp Dapa Daa Cpppp Cpppa Cppap Cppaa Cpapp Cpapa Cpaap Cpaaa Cappp Cappa Capap Capaa Caapp Caapa Caaap Caaaa ABprppppp ABprppppa ABprpppap ABprpppaa ABprppapp ABprppapa ABprppaap ABprppaaa ABprpappp ABprpappa ABprpapap ABprpapaa ABprpaapp ABprpaapa ABprpaaap ABprpaaaa ABprapppp ABprapppa ABprappap ABprappaa ABprapapp ABprapapa ABprapaap ABprapaaa ABpraappp ABpraappa ABpraapap ABpraapaa ABpraaapp ABpraaapa ABpraaaap ABpraaaaa ABplppppp ABplppppa ABplpppap ABplpppaa ABplppapp ABplppapa ABplppaap ABplppaaa ABplpappp ABplpappa ABplpapap ABplpapaa ABplpaapp ABplpaapa ABplpaaap ABplpaaaa ABplapppp ABplapppa ABplappap ABplappaa ABplapapp ABplapapa ABplapaap ABplapaaa ABplaappp ABplaappa ABplaapap ABplaapaa ABplaaapp ABplaaapa ABplaaaap ABplaaaaa ABarppppp ABarppppa ABarpppap ABarpppaa ABarppapp ABarppapa ABarppaap ABarppaaa ABarpappp ABarpappa ABarpapap ABarpapaa ABarpaapp ABarpaapa ABarpaaap ABarpaaaa ABarapppp ABarapppa ABarappap ABarappaa ABarapappp ABarapappa ABarapapa ABarapaap ABarapaaa ABaraappp ABaraappa ABaraapap ABaraapaa ABaraaapp ABaraaapa ABaraaaap ABaraaaaa ABalppppp ABalppppa ABalpppap ABalpppaa ABalppapp ABalppapa ABalppaap ABalppaaa ABalpappp ABalpappa ABalpapap ABalpapaa ABalpaapp ABalpaapa ABalpaaap ABalpaaaa ABalapppp ABalapppa ABalappap ABalappaa ABalapapp ABalapapa ABalapaap ABalapaaa ABalaappp ABalaappa ABalaapap ABalaapaa ABalaaapp ABalaaapa ABalaaaar ABalaaaal
Number of embryos:  1
Number of images:  1
Pattern:  Z3 Z2 MSppppp MSppppa MSpppap MSpppaa MSppapp MSppapa MSppaap MSppaaa MSpappp MSpappa MSpapap MSpapaa MSpaapp MSpaapa MSpaaap MSpaaaa MSapppp MSapppa MSappap MSappaa MSapapp MSapapa MSapaap MSapaaa MSaappp MSaappa MSaapap MSaapaa MSaaapp MSaaapa MSaaaap MSaaaaa Eprp Epra Eplp Epla Earp Eara Ealp Eala Dppp Dppa Dpa Dap Daa Cpppp Cpppa Cppap Cppaa Cpapp Cpapa Cpaap Cpaaa Cappp Cappa Capap Capaa Caapp Caapa Caaap Caaaa ABprppppp ABprppppa ABprpppap ABprpppaa ABprppapp ABprppapa ABprppaap ABprppaaa ABprpappp ABprpappa ABprpapap ABprpapaa ABprpaapp ABprpaapa ABprpaaap ABprpaaaa ABprapppp ABprapppa ABprappap ABprappaa ABprapapp ABprapapa ABprapaap ABprapaaa ABpraappp ABpraappa ABpraapap ABpraapaa ABpraaapp ABpraaapa ABpraaaap ABpraaaaa ABplppppp ABplppppa ABplpppap ABplpppaa ABplppapp ABplppapa ABplppaap ABplppaaa ABplpappp ABplpappa ABplpapap ABplpapaa ABplpaapp ABplpaapa ABplpaaap ABplpaaaa ABplapppp ABplapppa ABplappap ABplappaa ABplapapp ABplapapa ABplapaap ABplapaaa ABplaappp ABplaappa ABplaapap ABplaapaa ABplaaapp ABplaaapa ABplaaaap ABplaaaaa ABarppppp ABarppppa ABarpppap ABarpppaa ABarppapp ABarppapa ABarppaap ABarppaaa ABarpappp ABarpappa ABarpapap ABarpapaa ABarpaapp ABarpaapa ABarpaaap ABarpaaaa ABarapppp ABarapppa ABarappap ABarappaa ABarapapp ABarapapa ABarapaap ABarapaaa ABaraappp ABaraappa ABaraapap ABaraapaa ABaraaapp ABaraaapa ABaraaaap ABaraaaaa ABalppppp ABalppppa ABalpppap ABalpppaa ABalppapp ABalppapa ABalppaap ABalppaaa ABalpapppp ABalpapppa ABalpappa ABalpapap ABalpapaa ABalpaapp ABalpaapa ABalpaaap ABalpaaaa ABalapppp ABalapppa ABalappap ABalappaa ABalapapp ABalapapa ABalapaap ABalapaaa ABalaappp ABalaappa ABalaapap ABalaapaa ABalaaapp ABalaaapa ABalaaaar ABalaaaal
Number of embryos:  1
Number of images:  1
Pattern:  Z3 Z2 MSppppp MSppppa MSpppap MSpppaa MSppapp MSppapa MSppaap MSppaaa MSpappp MSpappa MSpapap MSpapaa MSpaapp MSpaapa MSpaaap MSpaaaa MSapppp MSapppa MSappap MSappaa MSapapp MSapapa MSapaap MSapaaa MSaappp MSaappa MSaapap MSaapaa MSaaapp MSaaapa MSaaaap MSaaaaa Eprp Epra Eplp Epla Earp Eara Ealp Eala Dppp Dppa Dpa Dap Daa Cpppp Cpppa Cppap Cppaa Cpapp Cpapa Cpaap Cpaaa Cappp Cappa Capap Capaa Caapp Caapa Caaap Caaaa ABprppppp ABprppppa ABprpppap ABprpppaa ABprppapp ABprppapa ABprppaap ABprppaaa ABprpappp ABprpappa ABprpapap ABprpapaa ABprpaapp ABprpaapa ABprpaaap ABprpaaaa ABprapppp ABprapppa ABprappap ABprappaa ABprapapp ABprapapa ABprapaap ABprapaaa ABpraappp ABpraappa ABpraapap ABpraapaa ABpraaapp ABpraaapa ABpraaaap ABpraaaaa ABplppppp ABplppppa ABplpppap ABplpppaa ABplppapp ABplppapa ABplppaap ABplppaaa ABplpappp ABplpappa ABplpapap ABplpapaa ABplpaapp ABplpaapa ABplpaaap ABplpaaaa ABplapppp ABplapppa ABplappap ABplappaa ABplapapp ABplapapa ABplapaap ABplapaaa ABplaapppp ABplaapppa ABplaappa ABplaapap ABplaapaa ABplaaapp ABplaaapa ABplaaaap ABplaaaaa ABarppppp ABarppppa ABarpppap ABarpppaa ABarppapp ABarppapa ABarppaap ABarppaaa ABarpappp ABarpappa ABarpapap ABarpapaa ABarpaapp ABarpaapa ABarpaaap ABarpaaaa ABarapppp ABarapppa ABarappap ABarappaa ABarapapp ABarapapa ABarapaap ABarapaaa ABaraappp ABaraappa ABaraapap ABaraapaa ABaraaapp ABaraaapa ABaraaaap ABaraaaaa ABalppppp ABalppppa ABalpppap ABalpppaa ABalppapp ABalppapa ABalppaap ABalppaaa ABalpappp ABalpappa ABalpapap ABalpapaa ABalpaapp ABalpaapa ABalpaaap ABalpaaaa ABalapppp ABalapppa ABalappap ABalappaa ABalapapp ABalapapa ABalapaap ABalapaaa ABalaappp ABalaappa ABalaapap ABalaapaa ABalaaapp ABalaaapa ABalaaaar ABalaaaal
Number of embryos:  1
Number of images:  1
Pattern:  Z3 Z2 MSppppp MSppppa MSpppap MSpppaa MSppapp MSppapa MSppaap MSppaaa MSpappp MSpappa MSpapap MSpapaa MSpaapp MSpaapa MSpaaap MSpaaaa MSapppp MSapppa MSappap MSappaa MSapapp MSapapa MSapaap MSapaaa MSaappp MSaappa MSaapap MSaapaa MSaaapp MSaaapa MSaaaap MSaaaaa Eprp Epra Eplp Epla Earp Eara Ealp Eala Dppp Dppa Dpa Dapp Dapa Daa Cpppp Cpppa Cppap Cppaa Cpapp Cpapa Cpaap Cpaaa Cappp Cappa Capap Capaa Caapp Caapa Caaap Caaaa ABprppppp ABprppppa ABprpppap ABprpppaa ABprppapp ABprppapa ABprppaap ABprppaaa ABprpappp ABprpappa ABprpapap ABprpapaa ABprpaapp ABprpaapa ABprpaaap ABprpaaaa ABprapppp ABprapppa ABprappap ABprappaa ABprapapp ABprapapa ABprapaap ABprapaaa ABpraappp ABpraappa ABpraapap ABpraapaa ABpraaapp ABpraaapa ABpraaaap ABpraaaaa ABplppppp ABplppppa ABplpppap ABplpppaa ABplppapp ABplppapa ABplppaap ABplppaaa ABplpappp ABplpappa ABplpapap ABplpapaa ABplpaapp ABplpaapa ABplpaaap ABplpaaaa ABplapppp ABplapppa ABplappap ABplappaa ABplapapp ABplapapa ABplapaap ABplapaaa ABplaappp ABplaappa ABplaapap ABplaapaa ABplaaapp ABplaaapa ABplaaaap ABplaaaaa ABarppppp ABarppppa ABarpppap ABarpppaa ABarppapp ABarppapa ABarppaap ABarppaaa ABarpappp ABarpappa ABarpapap ABarpapaa ABarpaapp ABarpaapa ABarpaaap ABarpaaaa ABarapppp ABarapppa ABarappap ABarappaa ABarapapp ABarapapa ABarapaap ABarapaaa ABaraappp ABaraappa ABaraapap ABaraapaa ABaraaapp ABaraaapa ABaraaaap ABaraaaaa ABalppppp ABalppppa ABalpppap ABalpppaa ABalppapp ABalppapa ABalppaap ABalppaaa ABalpappp ABalpappa ABalpapap ABalpapaa ABalpaapp ABalpaapa ABalpaaap ABalpaaaa ABalapppp ABalapppa ABalappap ABalappaa ABalapapp ABalapapa ABalapaap ABalapaaa ABalaappp ABalaappa ABalaapap ABalaapaa ABalaaapp ABalaaapa ABalaaaar ABalaaaal
Number of embryos:  18
Number of images:  32
-----------------
-----------------
Age:  193
Number of patterns:  13
-----------------
Pattern:  Z3 Z2 MSppppp MSppppa MSpppap MSpppaa MSppapp MSppapa MSppaap MSppaaa MSpappp MSpappa MSpapap MSpapaa MSpaapp MSpaapa MSpaaap MSpaaaa MSapppp MSapppa MSappap MSappaa MSapapp MSapapa MSapaap MSapaaa MSaappp MSaappa MSaapap MSaapaa MSaaapp MSaaapa MSaaaap MSaaaaa Eprp Epra Eplp Epla Earp Eara Ealp Eala Dpp Dpa Dap Daa Cpppp Cpppa Cppap Cppaa Cpapp Cpapa Cpaap Cpaaa Cappp Cappa Capap Capaa Caapp Caapa Caaap Caaaa ABprppppp ABprppppa ABprpppap ABprpppaa ABprppapp ABprppapa ABprppaap ABprppaaa ABprpappp ABprpappa ABprpapap ABprpapaa ABprpaapp ABprpaapa ABprpaaap ABprpaaaa ABprapppp ABprapppa ABprappap ABprappaa ABprapapp ABprapapa ABprapaap ABprapaaa ABpraappp ABpraappa ABpraapap ABpraapaa ABpraaapp ABpraaapa ABpraaaap ABpraaaaa ABplppppp ABplppppa ABplpppap ABplpppaa ABplppapp ABplppapa ABplppaap ABplppaaa ABplpappp ABplpappa ABplpapap ABplpapaa ABplpaapp ABplpaapa ABplpaaap ABplpaaaa ABplapppp ABplapppa ABplappap ABplappaa ABplapapp ABplapapa ABplapaap ABplapaaa ABplaappp ABplaappa ABplaapap ABplaapaa ABplaaapp ABplaaapa ABplaaaap ABplaaaaa ABarppppp ABarppppa ABarpppap ABarpppaa ABarppapp ABarppapa ABarppaap ABarppaaa ABarpappp ABarpappa ABarpapap ABarpapaa ABarpaapp ABarpaapa ABarpaaap ABarpaaaa ABarapppp ABarapppa ABarappap ABarappaa ABarapapp ABarapapa ABarapaap ABarapaaa ABaraappp ABaraappa ABaraapap ABaraapaa ABaraaapp ABaraaapa ABaraaaap ABaraaaaa ABalpppppp ABalpppppa ABalppppa ABalpppap ABalpppaa ABalppapp ABalppapa ABalppaap ABalppaaa ABalpapppp ABalpapppa ABalpappap ABalpappaa ABalpapap ABalpapaa ABalpaapp ABalpaapa ABalpaaap ABalpaaaa ABalapppp ABalapppa ABalappap ABalappaa ABalapapp ABalapapa ABalapaap ABalapaaa ABalaappp ABalaappa ABalaapap ABalaapaa ABalaaapp ABalaaapa ABalaaaar ABalaaaal
Number of embryos:  1
Number of images:  1
Pattern:  Z3 Z2 MSppppp MSppppa MSpppap MSpppaa MSppapp MSppapa MSppaap MSppaaa MSpappp MSpappa MSpapap MSpapaa MSpaapp MSpaapa MSpaaap MSpaaaa MSapppp MSapppa MSappap MSappaa MSapapp MSapapa MSapaap MSapaaa MSaappp MSaappa MSaapap MSaapaa MSaaapp MSaaapa MSaaaap MSaaaaa Eprp Epra Eplp Epla Earp Eara Ealp Eala Dpp Dpa Dap Daa Cpppp Cpppa Cppap Cppaa Cpapp Cpapa Cpaap Cpaaa Cappp Cappa Capap Capaa Caapp Caapa Caaap Caaaa ABprppppp ABprppppa ABprpppap ABprpppaa ABprppapp ABprppapa ABprppaap ABprppaaa ABprpappp ABprpappa ABprpapap ABprpapaa ABprpaapp ABprpaapa ABprpaaap ABprpaaaa ABprapppp ABprapppa ABprappap ABprappaa ABprapapp ABprapapa ABprapaap ABprapaaa ABpraappp ABpraappa ABpraapap ABpraapaa ABpraaapp ABpraaapa ABpraaaap ABpraaaaa ABplppppp ABplppppa ABplpppap ABplpppaa ABplppapp ABplppapa ABplppaap ABplppaaa ABplpappp ABplpappap ABplpappaa ABplpapap ABplpapaa ABplpaapp ABplpaapa ABplpaaap ABplpaaaa ABplapppp ABplapppa ABplappap ABplappaa ABplapapp ABplapapa ABplapaap ABplapaaa ABplaappp ABplaappa ABplaapap ABplaapaa ABplaaapp ABplaaapa ABplaaaap ABplaaaaa ABarppppp ABarppppa ABarpppap ABarpppaa ABarppapp ABarppapa ABarppaap ABarppaaa ABarpappp ABarpappa ABarpapap ABarpapaa ABarpaapp ABarpaapa ABarpaaap ABarpaaaa ABarapppp ABarapppa ABarappap ABarappaa ABarapapp ABarapapa ABarapaap ABarapaaa ABaraappp ABaraappa ABaraapap ABaraapaa ABaraaapp ABaraaapa ABaraaaap ABaraaaaa ABalpppppp ABalpppppa ABalppppa ABalpppap ABalpppaa ABalppapp ABalppapa ABalppaap ABalppaaa ABalpappp ABalpappa ABalpapap ABalpapaa ABalpaapp ABalpaapap ABalpaapaa ABalpaaap ABalpaaaa ABalapppp ABalapppa ABalappap ABalappaa ABalapapp ABalapapa ABalapaap ABalapaaa ABalaappp ABalaappa ABalaapap ABalaapaa ABalaaapp ABalaaapa ABalaaaar ABalaaaal
Number of embryos:  1
Number of images:  1
Pattern:  Z3 Z2 MSppppp MSppppa MSpppap MSpppaa MSppapp MSppapa MSppaap MSppaaa MSpappp MSpappa MSpapap MSpapaa MSpaapp MSpaapa MSpaaap MSpaaaa MSapppp MSapppa MSappap MSappaa MSapapp MSapapa MSapaap MSapaaa MSaappp MSaappa MSaapap MSaapaa MSaaapp MSaaapa MSaaaap MSaaaaa Eprp Epra Eplp Epla Earp Eara Ealp Eala Dpp Dpa Dapp Dapa Daa Cpppp Cpppa Cppap Cppaa Cpapp Cpapa Cpaap Cpaaa Cappp Cappa Capap Capaa Caapp Caapa Caaap Caaaa ABprppppp ABprppppa ABprpppap ABprpppaa ABprppapp ABprppapa ABprppaap ABprppaaa ABprpappp ABprpappa ABprpapap ABprpapaa ABprpaapp ABprpaapa ABprpaaap ABprpaaaa ABprapppp ABprapppa ABprappap ABprappaa ABprapapp ABprapapa ABprapaap ABprapaaa ABpraappp ABpraappa ABpraapap ABpraapaa ABpraaapp ABpraaapa ABpraaaap ABpraaaaa ABplppppp ABplppppa ABplpppap ABplpppaa ABplppapp ABplppapa ABplppaap ABplppaaa ABplpappp ABplpappa ABplpapap ABplpapaa ABplpaapp ABplpaapa ABplpaaap ABplpaaaa ABplapppp ABplapppa ABplappap ABplappaa ABplapapp ABplapapa ABplapaap ABplapaaa ABplaapppp ABplaapppa ABplaappa ABplaapap ABplaapaa ABplaaapp ABplaaapa ABplaaaap ABplaaaaa ABarppppp ABarppppa ABarpppap ABarpppaa ABarppapp ABarppapa ABarppaap ABarppaaa ABarpappp ABarpappa ABarpapap ABarpapaa ABarpaapp ABarpaapa ABarpaaap ABarpaaaa ABarapppp ABarapppa ABarappap ABarappaa ABarapapp ABarapapa ABarapaap ABarapaaa ABaraappp ABaraappa ABaraapap ABaraapaa ABaraaapp ABaraaapa ABaraaaap ABaraaaaa ABalppppp ABalppppa ABalpppap ABalpppaa ABalppapp ABalppapa ABalppaap ABalppaaa ABalpappp ABalpappa ABalpapap ABalpapaa ABalpaapp ABalpaapap ABalpaapaa ABalpaaap ABalpaaaa ABalapppp ABalapppa ABalappap ABalappaa ABalapapp ABalapapa ABalapaap ABalapaaa ABalaappp ABalaappa ABalaapap ABalaapaa ABalaaapp ABalaaapa ABalaaaar ABalaaaal
Number of embryos:  1
Number of images:  1
Pattern:  Z3 Z2 MSppppp MSppppa MSpppap MSpppaa MSppapp MSppapa MSppaap MSppaaa MSpappp MSpappa MSpapap MSpapaa MSpaapp MSpaapa MSpaaap MSpaaaa MSapppp MSapppa MSappap MSappaa MSapapp MSapapa MSapaap MSapaaa MSaappp MSaappa MSaapap MSaapaa MSaaapp MSaaapa MSaaaap MSaaaaa Eprp Epra Eplp Epla Earp Eara Ealp Eala Dpp Dpa Dapp Dapa Daa Cpppp Cpppa Cppap Cppaa Cpapp Cpapa Cpaap Cpaaa Cappp Cappa Capap Capaa Caapp Caapa Caaap Caaaa ABprppppp ABprppppa ABprpppap ABprpppaa ABprppapp ABprppapa ABprppaap ABprppaaa ABprpappp ABprpappa ABprpapap ABprpapaa ABprpaapp ABprpaapa ABprpaaap ABprpaaaa ABprapppp ABprapppa ABprappap ABprappaa ABprapapp ABprapapa ABprapaap ABprapaaa ABpraappp ABpraappa ABpraapap ABpraapaa ABpraaapp ABpraaapa ABpraaaap ABpraaaaa ABplppppp ABplppppa ABplpppap ABplpppaa ABplppapp ABplppapa ABplppaap ABplppaaa ABplpappp ABplpappap ABplpappaa ABplpapap ABplpapaa ABplpaapp ABplpaapa ABplpaaap ABplpaaaa ABplapppp ABplapppa ABplappap ABplappaa ABplapapp ABplapapa ABplapaap ABplapaaa ABplaappp ABplaappa ABplaapap ABplaapaa ABplaaapp ABplaaapa ABplaaaap ABplaaaaa ABarppppp ABarppppa ABarpppap ABarpppaa ABarppapp ABarppapa ABarppaap ABarppaaa ABarpappp ABarpappa ABarpapap ABarpapaa ABarpaapp ABarpaapa ABarpaaap ABarpaaaa ABarapppp ABarapppa ABarappap ABarappaa ABarapapp ABarapapa ABarapaap ABarapaaa ABaraappp ABaraappa ABaraapap ABaraapaa ABaraaapp ABaraaapa ABaraaaap ABaraaaaa ABalpppppp ABalpppppa ABalppppa ABalpppap ABalpppaa ABalppapp ABalppapa ABalppaap ABalppaaa ABalpappp ABalpappa ABalpapap ABalpapaa ABalpaapp ABalpaapa ABalpaaap ABalpaaaa ABalapppp ABalapppa ABalappap ABalappaa ABalapapp ABalapapa ABalapaap ABalapaaa ABalaappp ABalaappa ABalaapap ABalaapaa ABalaaapp ABalaaapa ABalaaaar ABalaaaal
Number of embryos:  1
Number of images:  1
Pattern:  Z3 Z2 MSppppp MSppppa MSpppap MSpppaa MSppapp MSppapa MSppaap MSppaaa MSpappp MSpappa MSpapap MSpapaa MSpaapp MSpaapa MSpaaap MSpaaaa MSapppp MSapppa MSappap MSappaa MSapapp MSapapa MSapaap MSapaaa MSaappp MSaappa MSaapap MSaapaa MSaaapp MSaaapa MSaaaap MSaaaaa Eprp Epra Eplp Epla Earp Eara Ealp Eala Dppp Dppa Dpa Dap Daa Cpppp Cpppa Cppap Cppaa Cpapp Cpapa Cpaap Cpaaa Cappp Cappa Capap Capaa Caapp Caapa Caaap Caaaa ABprppppp ABprppppa ABprpppap ABprpppaa ABprppapp ABprppapa ABprppaap ABprppaaa ABprpappp ABprpappa ABprpapap ABprpapaa ABprpaapp ABprpaapa ABprpaaap ABprpaaaa ABprapppp ABprapppa ABprappap ABprappaa ABprapapp ABprapapa ABprapaap ABprapaaa ABpraapppp ABpraapppa ABpraappa ABpraapap ABpraapaa ABpraaapp ABpraaapa ABpraaaap ABpraaaaa ABplppppp ABplppppa ABplpppap ABplpppaa ABplppapp ABplppapa ABplppaap ABplppaaa ABplpappp ABplpappa ABplpapap ABplpapaa ABplpaapp ABplpaapa ABplpaaap ABplpaaaa ABplapppp ABplapppa ABplappap ABplappaa ABplapapp ABplapapa ABplapaap ABplapaaa ABplaappp ABplaappa ABplaapap ABplaapaa ABplaaapp ABplaaapa ABplaaaap ABplaaaaa ABarppppp ABarppppa ABarpppap ABarpppaa ABarppapp ABarppapa ABarppaap ABarppaaa ABarpappp ABarpappa ABarpapap ABarpapaa ABarpaapp ABarpaapa ABarpaaap ABarpaaaa ABarapppp ABarapppa ABarappap ABarappaa ABarapapp ABarapapa ABarapaap ABarapaaa ABaraappp ABaraappa ABaraapap ABaraapaa ABaraaapp ABaraaapa ABaraaaap ABaraaaaa ABalppppp ABalppppa ABalpppap ABalpppaa ABalppapp ABalppapa ABalppaap ABalppaaa ABalpappp ABalpappa ABalpapap ABalpapaa ABalpaapp ABalpaapap ABalpaapaa ABalpaaap ABalpaaaa ABalapppp ABalapppa ABalappap ABalappaa ABalapapp ABalapapa ABalapaap ABalapaaa ABalaappp ABalaappa ABalaapap ABalaapaa ABalaaapp ABalaaapa ABalaaaar ABalaaaal
Number of embryos:  1
Number of images:  1
Pattern:  Z3 Z2 MSppppp MSppppa MSpppap MSpppaa MSppapp MSppapa MSppaap MSppaaa MSpappp MSpappa MSpapap MSpapaa MSpaapp MSpaapa MSpaaap MSpaaaa MSapppp MSapppa MSappap MSappaa MSapapp MSapapa MSapaap MSapaaa MSaappp MSaappa MSaapap MSaapaa MSaaapp MSaaapa MSaaaap MSaaaaa Eprp Epra Eplp Epla Earp Eara Ealp Eala Dppp Dppa Dpa Dapp Dapa Daa Cpppp Cpppa Cppap Cppaa Cpapp Cpapa Cpaap Cpaaa Cappp Cappa Capap Capaa Caapp Caapa Caaap Caaaa ABprppppp ABprppppa ABprpppap ABprpppaa ABprppapp ABprppapa ABprppaap ABprppaaa ABprpappp ABprpappa ABprpapap ABprpapaa ABprpaapp ABprpaapa ABprpaaap ABprpaaaa ABprapppp ABprapppa ABprappap ABprappaa ABprapapp ABprapapa ABprapaap ABprapaaa ABpraappp ABpraappa ABpraapap ABpraapaa ABpraaapp ABpraaapa ABpraaaap ABpraaaaa ABplppppp ABplppppa ABplpppap ABplpppaa ABplppapp ABplppapa ABplppaap ABplppaaa ABplpappp ABplpappa ABplpapap ABplpapaa ABplpaapp ABplpaapa ABplpaaap ABplpaaaa ABplapppp ABplapppa ABplappap ABplappaa ABplapapp ABplapapa ABplapaap ABplapaaa ABplaappp ABplaappa ABplaapap ABplaapaa ABplaaapp ABplaaapa ABplaaaap ABplaaaaa ABarppppp ABarppppa ABarpppap ABarpppaa ABarppapp ABarppapa ABarppaap ABarppaaa ABarpappp ABarpappa ABarpapap ABarpapaa ABarpaapp ABarpaapa ABarpaaap ABarpaaaa ABarapppp ABarapppa ABarappap ABarappaa ABarapapp ABarapapa ABarapaap ABarapaaa ABaraappp ABaraappa ABaraapap ABaraapaa ABaraaapp ABaraaapa ABaraaaap ABaraaaaa ABalppppp ABalppppa ABalpppap ABalpppaa ABalppapp ABalppapa ABalppaap ABalppaaa ABalpappp ABalpappa ABalpapap ABalpapaa ABalpaapp ABalpaapap ABalpaapaa ABalpaaap ABalpaaaa ABalapppp ABalapppa ABalappap ABalappaa ABalapapp ABalapapa ABalapaap ABalapaaa ABalaappp ABalaappa ABalaapap ABalaapaa ABalaaapp ABalaaapa ABalaaaar ABalaaaal
Number of embryos:  2
Number of images:  3
Pattern:  Z3 Z2 MSppppp MSppppa MSpppap MSpppaa MSppapp MSppapa MSppaap MSppaaa MSpappp MSpappa MSpapap MSpapaa MSpaapp MSpaapa MSpaaap MSpaaaa MSapppp MSapppa MSappap MSappaa MSapapp MSapapa MSapaap MSapaaa MSaappp MSaappa MSaapap MSaapaa MSaaapp MSaaapa MSaaaap MSaaaaa Eprp Epra Eplp Epla Earp Eara Ealp Eala Dppp Dppa Dpa Dapp Dapa Daa Cpppp Cpppa Cppap Cppaa Cpapp Cpapa Cpaap Cpaaa Cappp Cappa Capap Capaa Caapp Caapa Caaap Caaaa ABprppppp ABprppppa ABprpppap ABprpppaa ABprppapp ABprppapa ABprppaap ABprppaaa ABprpappp ABprpappa ABprpapap ABprpapaa ABprpaapp ABprpaapa ABprpaaap ABprpaaaa ABprapppp ABprapppa ABprappap ABprappaa ABprapapp ABprapapa ABprapaap ABprapaaa ABpraappp ABpraappa ABpraapap ABpraapaa ABpraaapp ABpraaapa ABpraaaap ABpraaaaa ABplppppp ABplppppa ABplpppap ABplpppaa ABplppapp ABplppapa ABplppaap ABplppaaa ABplpappp ABplpappa ABplpapap ABplpapaa ABplpaapp ABplpaapa ABplpaaap ABplpaaaa ABplapppp ABplapppa ABplappap ABplappaa ABplapapp ABplapapa ABplapaap ABplapaaa ABplaappp ABplaappa ABplaapap ABplaapaa ABplaaapp ABplaaapa ABplaaaap ABplaaaaa ABarppppp ABarppppa ABarpppap ABarpppaa ABarppapp ABarppapa ABarppaap ABarppaaa ABarpappp ABarpappa ABarpapap ABarpapaa ABarpaapp ABarpaapa ABarpaaap ABarpaaaa ABarapppp ABarapppa ABarappap ABarappaa ABarapapp ABarapapa ABarapaap ABarapaaa ABaraappp ABaraappa ABaraapap ABaraapaa ABaraaapp ABaraaapa ABaraaaap ABaraaaaa ABalppppp ABalppppa ABalpppap ABalpppaa ABalppapp ABalppapa ABalppaap ABalppaaa ABalpapppp ABalpapppa ABalpappa ABalpapap ABalpapaa ABalpaapp ABalpaapa ABalpaaap ABalpaaaa ABalapppp ABalapppa ABalappap ABalappaa ABalapapp ABalapapa ABalapaap ABalapaaa ABalaappp ABalaappa ABalaapap ABalaapaa ABalaaapp ABalaaapa ABalaaaar ABalaaaal
Number of embryos:  5
Number of images:  5
Pattern:  Z3 Z2 MSppppp MSppppa MSpppap MSpppaa MSppapp MSppapa MSppaap MSppaaa MSpappp MSpappa MSpapap MSpapaa MSpaapp MSpaapa MSpaaap MSpaaaa MSapppp MSapppa MSappap MSappaa MSapapp MSapapa MSapaap MSapaaa MSaappp MSaappa MSaapap MSaapaa MSaaapp MSaaapa MSaaaap MSaaaaa Eprp Epra Eplp Epla Earp Eara Ealp Eala Dppp Dppa Dpa Dapp Dapa Daa Cpppp Cpppa Cppap Cppaa Cpapp Cpapa Cpaap Cpaaa Cappp Cappa Capap Capaa Caapp Caapa Caaap Caaaa ABprppppp ABprppppa ABprpppap ABprpppaa ABprppapp ABprppapa ABprppaap ABprppaaa ABprpappp ABprpappa ABprpapap ABprpapaa ABprpaapp ABprpaapa ABprpaaap ABprpaaaa ABprapppp ABprapppa ABprappap ABprappaa ABprapapp ABprapapa ABprapaap ABprapaaa ABpraappp ABpraappa ABpraapap ABpraapaa ABpraaapp ABpraaapa ABpraaaap ABpraaaaa ABplppppp ABplppppa ABplpppap ABplpppaa ABplppapp ABplppapa ABplppaap ABplppaaa ABplpappp ABplpappa ABplpapap ABplpapaa ABplpaapp ABplpaapa ABplpaaap ABplpaaaa ABplapppp ABplapppa ABplappap ABplappaa ABplapapp ABplapapa ABplapaap ABplapaaa ABplaappp ABplaappa ABplaapap ABplaapaa ABplaaapp ABplaaapa ABplaaaap ABplaaaaa ABarppppp ABarppppa ABarpppap ABarpppaa ABarppapp ABarppapa ABarppaap ABarppaaa ABarpappp ABarpappa ABarpapap ABarpapaa ABarpaapp ABarpaapa ABarpaaap ABarpaaaa ABarapppp ABarapppa ABarappap ABarappaa ABarapapp ABarapapa ABarapaap ABarapaaa ABaraappp ABaraappa ABaraapap ABaraapaa ABaraaapp ABaraaapa ABaraaaap ABaraaaaa ABalpppppp ABalpppppa ABalppppa ABalpppap ABalpppaa ABalppapp ABalppapa ABalppaap ABalppaaa ABalpappp ABalpappa ABalpapap ABalpapaa ABalpaapp ABalpaapa ABalpaaap ABalpaaaa ABalapppp ABalapppa ABalappap ABalappaa ABalapapp ABalapapa ABalapaap ABalapaaa ABalaappp ABalaappa ABalaapap ABalaapaa ABalaaapp ABalaaapa ABalaaaar ABalaaaal
Number of embryos:  2
Number of images:  2
Pattern:  Z3 Z2 MSppppp MSppppa MSpppap MSpppaa MSppapp MSppapa MSppaap MSppaaa MSpappp MSpappa MSpapap MSpapaa MSpaapp MSpaapa MSpaaap MSpaaaa MSapppp MSapppa MSappap MSappaa MSapapp MSapapa MSapaap MSapaaa MSaappp MSaappa MSaapap MSaapaa MSaaapp MSaaapa MSaaaap MSaaaaa Eprp Epra Eplp Epla Earp Eara Ealp Eala Dppp Dppa Dpa Dapp Dapa Daa Cpppp Cpppa Cppap Cppaa Cpapp Cpapa Cpaap Cpaaa Cappp Cappa Capap Capaa Caapp Caapa Caaap Caaaa ABprppppp ABprppppa ABprpppap ABprpppaa ABprppapp ABprppapa ABprppaap ABprppaaa ABprpappp ABprpappa ABprpapap ABprpapaa ABprpaapp ABprpaapa ABprpaaap ABprpaaaa ABprapppp ABprapppa ABprappap ABprappaa ABprapapp ABprapapa ABprapaap ABprapaaa ABpraappp ABpraappa ABpraapap ABpraapaa ABpraaapp ABpraaapa ABpraaaap ABpraaaaa ABplppppp ABplppppa ABplpppap ABplpppaa ABplppapp ABplppapa ABplppaap ABplppaaa ABplpappp ABplpappa ABplpapap ABplpapaa ABplpaapp ABplpaapa ABplpaaap ABplpaaaa ABplapppp ABplapppa ABplappap ABplappaa ABplapapp ABplapapa ABplapaap ABplapaaa ABplaappp ABplaappa ABplaapap ABplaapaa ABplaaapp ABplaaapa ABplaaaap ABplaaaaa ABarppppp ABarppppa ABarpppap ABarpppaa ABarppapp ABarppapa ABarppaap ABarppaaa ABarpappp ABarpappa ABarpapap ABarpapaa ABarpaapp ABarpaapa ABarpaaap ABarpaaaa ABarapppp ABarapppa ABarappap ABarappaa ABarapapp ABarapapa ABarapaap ABarapaaa ABaraappp ABaraappa ABaraapap ABaraapaa ABaraaapp ABaraaapap ABaraaapaa ABaraaaap ABaraaaaa ABalppppp ABalppppa ABalpppap ABalpppaa ABalppapp ABalppapa ABalppaap ABalppaaa ABalpappp ABalpappa ABalpapap ABalpapaa ABalpaapp ABalpaapa ABalpaaap ABalpaaaa ABalapppp ABalapppa ABalappap ABalappaa ABalapapp ABalapapa ABalapaap ABalapaaa ABalaappp ABalaappa ABalaapap ABalaapaa ABalaaapp ABalaaapa ABalaaaar ABalaaaal
Number of embryos:  1
Number of images:  1
Pattern:  Z3 Z2 MSppppp MSppppa MSpppap MSpppaa MSppapp MSppapa MSppaap MSppaaa MSpappp MSpappa MSpapap MSpapaa MSpaapp MSpaapa MSpaaap MSpaaaa MSapppp MSapppa MSappap MSappaa MSapapp MSapapa MSapaap MSapaaa MSaappp MSaappa MSaapap MSaapaa MSaaapp MSaaapa MSaaaap MSaaaaa Eprp Epra Eplp Epla Earp Eara Ealp Eala Dppp Dppa Dpa Dapp Dapa Daa Cpppp Cpppa Cppap Cppaa Cpapp Cpapa Cpaap Cpaaa Cappp Cappa Capap Capaa Caapp Caapa Caaap Caaaa ABprppppp ABprppppa ABprpppap ABprpppaa ABprppapp ABprppapa ABprppaap ABprppaaa ABprpappp ABprpappa ABprpapap ABprpapaa ABprpaapp ABprpaapa ABprpaaap ABprpaaaa ABprapppp ABprapppa ABprappap ABprappaa ABprapapp ABprapapa ABprapaap ABprapaaa ABpraappp ABpraappa ABpraapap ABpraapaa ABpraaapp ABpraaapa ABpraaaap ABpraaaaa ABplppppp ABplppppa ABplpppap ABplpppaa ABplppapp ABplppapa ABplppaap ABplppaaa ABplpappp ABplpappa ABplpapap ABplpapaa ABplpaapp ABplpaapa ABplpaaap ABplpaaaa ABplapppp ABplapppa ABplappap ABplappaa ABplapapp ABplapapa ABplapaap ABplapaaa ABplaapppp ABplaapppa ABplaappa ABplaapap ABplaapaa ABplaaapp ABplaaapa ABplaaaap ABplaaaaa ABarppppp ABarppppa ABarpppap ABarpppaa ABarppapp ABarppapa ABarppaap ABarppaaa ABarpappp ABarpappa ABarpapap ABarpapaa ABarpaapp ABarpaapa ABarpaaap ABarpaaaa ABarapppp ABarapppa ABarappap ABarappaa ABarapapp ABarapapa ABarapaap ABarapaaa ABaraappp ABaraappa ABaraapap ABaraapaa ABaraaapp ABaraaapa ABaraaaap ABaraaaaa ABalppppp ABalppppa ABalpppap ABalpppaa ABalppapp ABalppapa ABalppaap ABalppaaa ABalpappp ABalpappa ABalpapap ABalpapaa ABalpaapp ABalpaapa ABalpaaap ABalpaaaa ABalapppp ABalapppa ABalappap ABalappaa ABalapapp ABalapapa ABalapaap ABalapaaa ABalaappp ABalaappa ABalaapap ABalaapaa ABalaaapp ABalaaapa ABalaaaar ABalaaaal
Number of embryos:  1
Number of images:  1
Pattern:  Z3 Z2 MSppppp MSppppa MSpppap MSpppaa MSppapp MSppapa MSppaap MSppaaa MSpappp MSpappa MSpapap MSpapaa MSpaapp MSpaapa MSpaaap MSpaaaa MSapppp MSapppa MSappap MSappaa MSapapp MSapapa MSapaap MSapaaa MSaappp MSaappa MSaapap MSaapaa MSaaapp MSaaapa MSaaaap MSaaaaa Eprp Epra Eplp Epla Earp Eara Ealp Eala Dppp Dppa Dpa Dapp Dapa Daa Cpppp Cpppa Cppap Cppaa Cpapp Cpapa Cpaapp Cpaapa Cpaaa Cappp Cappa Capap Capaa Caapp Caapa Caaap Caaaa ABprppppp ABprppppa ABprpppap ABprpppaa ABprppapp ABprppapa ABprppaap ABprppaaa ABprpappp ABprpappa ABprpapap ABprpapaa ABprpaapp ABprpaapa ABprpaaap ABprpaaaa ABprapppp ABprapppa ABprappap ABprappaa ABprapapp ABprapapa ABprapaap ABprapaaa ABpraappp ABpraappa ABpraapap ABpraapaa ABpraaapp ABpraaapa ABpraaaap ABpraaaaa ABplppppp ABplppppa ABplpppap ABplpppaa ABplppapp ABplppapa ABplppaap ABplppaaa ABplpappp ABplpappa ABplpapap ABplpapaa ABplpaapp ABplpaapa ABplpaaap ABplpaaaa ABplapppp ABplapppa ABplappap ABplappaa ABplapapp ABplapapa ABplapaap ABplapaaa ABplaappp ABplaappa ABplaapap ABplaapaa ABplaaapp ABplaaapa ABplaaaap ABplaaaaa ABarppppp ABarppppa ABarpppap ABarpppaa ABarppapp ABarppapa ABarppaap ABarppaaa ABarpappp ABarpappa ABarpapap ABarpapaa ABarpaapp ABarpaapa ABarpaaap ABarpaaaa ABarapppp ABarapppa ABarappap ABarappaa ABarapapp ABarapapa ABarapaap ABarapaaa ABaraappp ABaraappa ABaraapap ABaraapaa ABaraaapp ABaraaapa ABaraaaap ABaraaaaa ABalppppp ABalppppa ABalpppap ABalpppaa ABalppapp ABalppapa ABalppaap ABalppaaa ABalpappp ABalpappa ABalpapap ABalpapaa ABalpaapp ABalpaapa ABalpaaap ABalpaaaa ABalapppp ABalapppa ABalappap ABalappaa ABalapapp ABalapapa ABalapaap ABalapaaa ABalaappp ABalaappa ABalaapap ABalaapaa ABalaaapp ABalaaapa ABalaaaar ABalaaaal
Number of embryos:  1
Number of images:  1
Pattern:  Z3 Z2 MSppppp MSppppa MSpppap MSpppaa MSppapp MSppapa MSppaap MSppaaa MSpappp MSpappa MSpapap MSpapaa MSpaapp MSpaapa MSpaaap MSpaaaa MSapppp MSapppa MSappap MSappaa MSapapp MSapapa MSapaap MSapaaa MSaappp MSaappa MSaapap MSaapaa MSaaapp MSaaapa MSaaaap MSaaaaa Eprp Epra Eplp Epla Earp Eara Ealp Eala Dppp Dppa Dpa Dapp Dapa Daap Daaa Cpppp Cpppa Cppap Cppaa Cpapp Cpapa Cpaap Cpaaa Cappp Cappa Capap Capaa Caapp Caapa Caaap Caaaa ABprppppp ABprppppa ABprpppap ABprpppaa ABprppapp ABprppapa ABprppaap ABprppaaa ABprpappp ABprpappa ABprpapap ABprpapaa ABprpaapp ABprpaapa ABprpaaap ABprpaaaa ABprapppp ABprapppa ABprappap ABprappaa ABprapapp ABprapapa ABprapaap ABprapaaa ABpraappp ABpraappa ABpraapap ABpraapaa ABpraaapp ABpraaapa ABpraaaap ABpraaaaa ABplppppp ABplppppa ABplpppap ABplpppaa ABplppapp ABplppapa ABplppaap ABplppaaa ABplpappp ABplpappa ABplpapap ABplpapaa ABplpaapp ABplpaapa ABplpaaap ABplpaaaa ABplapppp ABplapppa ABplappap ABplappaa ABplapapp ABplapapa ABplapaap ABplapaaa ABplaappp ABplaappa ABplaapap ABplaapaa ABplaaapp ABplaaapa ABplaaaap ABplaaaaa ABarppppp ABarppppa ABarpppap ABarpppaa ABarppapp ABarppapa ABarppaap ABarppaaa ABarpappp ABarpappa ABarpapap ABarpapaa ABarpaapp ABarpaapa ABarpaaap ABarpaaaa ABarapppp ABarapppa ABarappap ABarappaa ABarapapp ABarapapa ABarapaap ABarapaaa ABaraappp ABaraappa ABaraapap ABaraapaa ABaraaapp ABaraaapa ABaraaaap ABaraaaaa ABalppppp ABalppppa ABalpppap ABalpppaa ABalppapp ABalppapa ABalppaap ABalppaaa ABalpappp ABalpappa ABalpapap ABalpapaa ABalpaapp ABalpaapa ABalpaaap ABalpaaaa ABalapppp ABalapppa ABalappap ABalappaa ABalapapp ABalapapa ABalapaap ABalapaaa ABalaappp ABalaappa ABalaapap ABalaapaa ABalaaapp ABalaaapa ABalaaaar ABalaaaal
Number of embryos:  4
Number of images:  7
Pattern:  Z3 Z2 MSppppp MSppppa MSpppap MSpppaa MSppapp MSppapa MSppaap MSppaaa MSpappp MSpappa MSpapap MSpapaa MSpaapp MSpaapa MSpaaap MSpaaaa MSapppp MSapppa MSappap MSappaa MSapapp MSapapa MSapaap MSapaaa MSaappp MSaappa MSaapap MSaapaa MSaaapp MSaaapa MSaaaap MSaaaaa Eprp Epra Eplp Epla Earp Eara Ealp Eala Dppp Dppa Dpap Dpaa Dapp Dapa Daa Cpppp Cpppa Cppap Cppaa Cpapp Cpapa Cpaap Cpaaa Cappp Cappa Capap Capaa Caapp Caapa Caaap Caaaa ABprppppp ABprppppa ABprpppap ABprpppaa ABprppapp ABprppapa ABprppaap ABprppaaa ABprpappp ABprpappa ABprpapap ABprpapaa ABprpaapp ABprpaapa ABprpaaap ABprpaaaa ABprapppp ABprapppa ABprappap ABprappaa ABprapapp ABprapapa ABprapaap ABprapaaa ABpraappp ABpraappa ABpraapap ABpraapaa ABpraaapp ABpraaapa ABpraaaap ABpraaaaa ABplppppp ABplppppa ABplpppap ABplpppaa ABplppapp ABplppapa ABplppaap ABplppaaa ABplpappp ABplpappa ABplpapap ABplpapaa ABplpaapp ABplpaapa ABplpaaap ABplpaaaa ABplapppp ABplapppa ABplappap ABplappaa ABplapapp ABplapapa ABplapaap ABplapaaa ABplaappp ABplaappa ABplaapap ABplaapaa ABplaaapp ABplaaapa ABplaaaap ABplaaaaa ABarppppp ABarppppa ABarpppap ABarpppaa ABarppapp ABarppapa ABarppaap ABarppaaa ABarpappp ABarpappa ABarpapap ABarpapaa ABarpaapp ABarpaapa ABarpaaap ABarpaaaa ABarapppp ABarapppa ABarappap ABarappaa ABarapapp ABarapapa ABarapaap ABarapaaa ABaraappp ABaraappa ABaraapap ABaraapaa ABaraaapp ABaraaapa ABaraaaap ABaraaaaa ABalppppp ABalppppa ABalpppap ABalpppaa ABalppapp ABalppapa ABalppaap ABalppaaa ABalpappp ABalpappa ABalpapap ABalpapaa ABalpaapp ABalpaapa ABalpaaap ABalpaaaa ABalapppp ABalapppa ABalappap ABalappaa ABalapapp ABalapapa ABalapaap ABalapaaa ABalaappp ABalaappa ABalaapap ABalaapaa ABalaaapp ABalaaapa ABalaaaar ABalaaaal
Number of embryos:  2
Number of images:  2
-----------------
-----------------
Age:  194
Number of patterns:  16
-----------------
Pattern:  Z3 Z2 MSppppp MSppppa MSpppap MSpppaa MSppapp MSppapa MSppaap MSppaaa MSpappp MSpappa MSpapap MSpapaa MSpaapp MSpaapa MSpaaap MSpaaaa MSapppp MSapppa MSappap MSappaa MSapapp MSapapa MSapaap MSapaaa MSaappp MSaappa MSaapap MSaapaa MSaaapp MSaaapa MSaaaap MSaaaaa Eprp Epra Eplp Epla Earp Eara Ealp Eala Dpp Dpa Dap Daa Cpppp Cpppa Cppap Cppaa Cpapp Cpapa Cpaap Cpaaa Cappp Cappa Capap Capaa Caapp Caapa Caaap Caaaa ABprppppp ABprppppa ABprpppap ABprpppaa ABprppapp ABprppapa ABprppaap ABprppaaa ABprpappp ABprpappa ABprpapap ABprpapaa ABprpaapp ABprpaapa ABprpaaap ABprpaaaa ABprapppp ABprapppa ABprappap ABprappaa ABprapapp ABprapapa ABprapaap ABprapaaa ABpraappp ABpraappa ABpraapap ABpraapaa ABpraaapp ABpraaapa ABpraaaap ABpraaaaa ABplppppp ABplppppa ABplpppap ABplpppaa ABplppapp ABplppapa ABplppaap ABplppaaa ABplpappp ABplpappa ABplpapap ABplpapaa ABplpaapp ABplpaapa ABplpaaap ABplpaaaa ABplapppp ABplapppa ABplappap ABplappaa ABplapapp ABplapapa ABplapaap ABplapaaa ABplaappp ABplaappa ABplaapap ABplaapaa ABplaaapp ABplaaapa ABplaaaap ABplaaaaa ABarppppp ABarppppa ABarpppap ABarpppaa ABarppapp ABarppapa ABarppaap ABarppaaa ABarpappp ABarpappa ABarpapap ABarpapaa ABarpaapp ABarpaapa ABarpaaap ABarpaaaa ABarapppp ABarapppa ABarappap ABarappaa ABarapapp ABarapapa ABarapaap ABarapaaa ABaraappp ABaraappa ABaraapap ABaraapaa ABaraaapp ABaraaapa ABaraaaap ABaraaaaa ABalpppppp ABalpppppa ABalppppa ABalpppap ABalpppaa ABalppapp ABalppapa ABalppaap ABalppaaa ABalpapppp ABalpapppa ABalpappap ABalpappaa ABalpapap ABalpapaa ABalpaapp ABalpaapap ABalpaapaa ABalpaaap ABalpaaaa ABalapppp ABalapppa ABalappap ABalappaa ABalapapp ABalapapa ABalapaap ABalapaaa ABalaappp ABalaappa ABalaapap ABalaapaa ABalaaapp ABalaaapa ABalaaaar ABalaaaal
Number of embryos:  1
Number of images:  1
Pattern:  Z3 Z2 MSppppp MSppppa MSpppap MSpppaa MSppapp MSppapa MSppaap MSppaaa MSpappp MSpappa MSpapap MSpapaa MSpaapp MSpaapa MSpaaap MSpaaaa MSapppp MSapppa MSappap MSappaa MSapapp MSapapa MSapaap MSapaaa MSaappp MSaappa MSaapap MSaapaa MSaaapp MSaaapa MSaaaap MSaaaaa Eprp Epra Eplp Epla Earp Eara Ealp Eala Dpp Dpa Dap Daa Cpppp Cpppa Cppap Cppaa Cpapp Cpapa Cpaap Cpaaa Cappp Cappa Capap Capaa Caapp Caapa Caaap Caaaa ABprppppp ABprppppa ABprpppap ABprpppaa ABprppapp ABprppapa ABprppaap ABprppaaa ABprpappp ABprpappa ABprpapap ABprpapaa ABprpaapp ABprpaapa ABprpaaap ABprpaaaa ABprapppp ABprapppa ABprappap ABprappaa ABprapapp ABprapapa ABprapaap ABprapaaa ABpraappp ABpraappa ABpraapap ABpraapaa ABpraaapp ABpraaapa ABpraaaap ABpraaaaa ABplppppp ABplppppa ABplpppap ABplpppaa ABplppapp ABplppapa ABplppaap ABplppaaa ABplpappp ABplpappa ABplpapap ABplpapaa ABplpaapp ABplpaapa ABplpaaap ABplpaaaa ABplapppp ABplapppa ABplappap ABplappaa ABplapapp ABplapapa ABplapaap ABplapaaa ABplaappp ABplaappa ABplaapap ABplaapaa ABplaaapp ABplaaapa ABplaaaap ABplaaaaa ABarppppp ABarppppa ABarpppap ABarpppaa ABarppapp ABarppapa ABarppaap ABarppaaa ABarpappp ABarpappa ABarpapap ABarpapaa ABarpaapp ABarpaapa ABarpaaap ABarpaaaa ABarapppp ABarapppa ABarappap ABarappaa ABarapappp ABarapappa ABarapapa ABarapaap ABarapaaa ABaraappp ABaraappa ABaraapap ABaraapaa ABaraaapp ABaraaapa ABaraaaap ABaraaaaa ABalpppppp ABalpppppa ABalppppa ABalpppap ABalpppaa ABalppapp ABalppapa ABalppaap ABalppaaa ABalpapppp ABalpapppa ABalpappa ABalpapap ABalpapaa ABalpaapp ABalpaapap ABalpaapaa ABalpaaap ABalpaaaa ABalapppp ABalapppa ABalappap ABalappaa ABalapapp ABalapapa ABalapaap ABalapaaa ABalaappp ABalaappa ABalaapap ABalaapaa ABalaaapp ABalaaapa ABalaaaar ABalaaaal
Number of embryos:  1
Number of images:  1
Pattern:  Z3 Z2 MSppppp MSppppa MSpppap MSpppaa MSppapp MSppapa MSppaap MSppaaa MSpappp MSpappa MSpapap MSpapaa MSpaapp MSpaapa MSpaaap MSpaaaa MSapppp MSapppa MSappap MSappaa MSapapp MSapapa MSapaap MSapaaa MSaappp MSaappa MSaapap MSaapaa MSaaapp MSaaapa MSaaaap MSaaaaa Eprp Epra Eplp Epla Earp Eara Ealp Eala Dppp Dppa Dpa Dap Daa Cpppp Cpppa Cppap Cppaa Cpapp Cpapa Cpaap Cpaaa Cappp Cappa Capap Capaa Caapp Caapa Caaap Caaaa ABprppppp ABprppppa ABprpppap ABprpppaa ABprppapp ABprppapa ABprppaap ABprppaaa ABprpappp ABprpappa ABprpapap ABprpapaa ABprpaapp ABprpaapa ABprpaaap ABprpaaaa ABprapppp ABprapppa ABprappap ABprappaa ABprapapp ABprapapa ABprapaap ABprapaaa ABpraappp ABpraappa ABpraapap ABpraapaa ABpraaapp ABpraaapa ABpraaaap ABpraaaaa ABplppppp ABplppppa ABplpppap ABplpppaa ABplppapp ABplppapa ABplppaap ABplppaaa ABplpappp ABplpappa ABplpapap ABplpapaa ABplpaapp ABplpaapa ABplpaaap ABplpaaaa ABplapppp ABplapppa ABplappap ABplappaa ABplapapp ABplapapa ABplapaap ABplapaaa ABplaappp ABplaappa ABplaapap ABplaapaa ABplaaapp ABplaaapa ABplaaaap ABplaaaaa ABarppppp ABarppppa ABarpppap ABarpppaa ABarppapp ABarppapa ABarppaap ABarppaaa ABarpappp ABarpappa ABarpapap ABarpapaa ABarpaapp ABarpaapa ABarpaaap ABarpaaaa ABarapppp ABarapppa ABarappap ABarappaa ABarapapp ABarapapa ABarapaap ABarapaaa ABaraappp ABaraappa ABaraapap ABaraapaa ABaraaapp ABaraaapa ABaraaaap ABaraaaaa ABalpppppp ABalpppppa ABalppppa ABalpppap ABalpppaa ABalppapp ABalppapa ABalppaap ABalppaaa ABalpapppp ABalpapppa ABalpappa ABalpapap ABalpapaa ABalpaapp ABalpaapap ABalpaapaa ABalpaaap ABalpaaaa ABalapppp ABalapppa ABalappap ABalappaa ABalapapp ABalapapa ABalapaap ABalapaaa ABalaappp ABalaappa ABalaapap ABalaapaa ABalaaapp ABalaaapa ABalaaaar ABalaaaal
Number of embryos:  1
Number of images:  1
Pattern:  Z3 Z2 MSppppp MSppppa MSpppap MSpppaa MSppapp MSppapa MSppaap MSppaaa MSpappp MSpappa MSpapap MSpapaa MSpaapp MSpaapa MSpaaap MSpaaaa MSapppp MSapppa MSappap MSappaa MSapapp MSapapa MSapaap MSapaaa MSaappp MSaappa MSaapap MSaapaa MSaaapp MSaaapa MSaaaap MSaaaaa Eprp Epra Eplp Epla Earp Eara Ealp Eala Dppp Dppa Dpa Dap Daa Cpppp Cpppa Cppap Cppaa Cpapp Cpapa Cpaap Cpaaa Cappp Cappa Capap Capaa Caapp Caapa Caaap Caaaa ABprppppp ABprppppa ABprpppap ABprpppaa ABprppapp ABprppapa ABprppaap ABprppaaa ABprpappp ABprpappa ABprpapap ABprpapaa ABprpaapp ABprpaapa ABprpaaap ABprpaaaa ABprapppp ABprapppa ABprappap ABprappaa ABprapapp ABprapapa ABprapaap ABprapaaa ABpraappp ABpraappa ABpraapap ABpraapaa ABpraaapp ABpraaapa ABpraaaap ABpraaaaa ABplppppp ABplppppa ABplpppap ABplpppaa ABplppapp ABplppapa ABplppaap ABplppaaa ABplpappp ABplpappap ABplpappaa ABplpapap ABplpapaa ABplpaapp ABplpaapa ABplpaaap ABplpaaaa ABplapppp ABplapppa ABplappap ABplappaa ABplapapp ABplapapa ABplapaap ABplapaaa ABplaapppp ABplaapppa ABplaappa ABplaapap ABplaapaa ABplaaapp ABplaaapa ABplaaaap ABplaaaaa ABarppppp ABarppppa ABarpppap ABarpppaa ABarppapp ABarppapa ABarppaap ABarppaaa ABarpappp ABarpappa ABarpapap ABarpapaa ABarpaapp ABarpaapa ABarpaaap ABarpaaaa ABarapppp ABarapppa ABarappap ABarappaa ABarapappp ABarapappa ABarapapa ABarapaap ABarapaaa ABaraappp ABaraappa ABaraapap ABaraapaa ABaraaapp ABaraaapa ABaraaaap ABaraaaaa ABalppppp ABalppppa ABalpppap ABalpppaa ABalppapp ABalppapa ABalppaap ABalppaaa ABalpappp ABalpappa ABalpapap ABalpapaa ABalpaapp ABalpaapa ABalpaaap ABalpaaaa ABalapppp ABalapppa ABalappap ABalappaa ABalapapp ABalapapa ABalapaap ABalapaaa ABalaappp ABalaappa ABalaapap ABalaapaa ABalaaapp ABalaaapa ABalaaaar ABalaaaal
Number of embryos:  1
Number of images:  1
Pattern:  Z3 Z2 MSppppp MSppppa MSpppap MSpppaa MSppapp MSppapa MSppaap MSppaaa MSpappp MSpappa MSpapap MSpapaa MSpaapp MSpaapa MSpaaap MSpaaaa MSapppp MSapppa MSappap MSappaa MSapapp MSapapa MSapaap MSapaaa MSaappp MSaappa MSaapap MSaapaa MSaaapp MSaaapa MSaaaap MSaaaaa Eprp Epra Eplp Epla Earp Eara Ealp Eala Dppp Dppa Dpa Dapp Dapa Daa Cpppp Cpppa Cppap Cppaa Cpapp Cpapa Cpaap Cpaaa Cappp Cappa Capap Capaa Caapp Caapa Caaap Caaaa ABprppppp ABprppppa ABprpppap ABprpppaa ABprppapp ABprppapa ABprppaap ABprppaaa ABprpappp ABprpappa ABprpapap ABprpapaa ABprpaapp ABprpaapa ABprpaaap ABprpaaaa ABprapppp ABprapppa ABprappap ABprappaa ABprapapp ABprapapa ABprapaap ABprapaaa ABpraappp ABpraappa ABpraapap ABpraapaa ABpraaapp ABpraaapa ABpraaaap ABpraaaaa ABplppppp ABplppppa ABplpppap ABplpppaa ABplppapp ABplppapa ABplppaap ABplppaaa ABplpappp ABplpappa ABplpapap ABplpapaa ABplpaapp ABplpaapa ABplpaaap ABplpaaaa ABplapppp ABplapppa ABplappap ABplappaa ABplapapp ABplapapa ABplapaap ABplapaaa ABplaappp ABplaappa ABplaapap ABplaapaa ABplaaapp ABplaaapa ABplaaaap ABplaaaaa ABarppppp ABarppppa ABarpppap ABarpppaa ABarppapp ABarppapa ABarppaap ABarppaaa ABarpappp ABarpappa ABarpapap ABarpapaa ABarpaapp ABarpaapa ABarpaaap ABarpaaaa ABarapppp ABarapppa ABarappap ABarappaa ABarapapp ABarapapa ABarapaap ABarapaaa ABaraappp ABaraappa ABaraapap ABaraapaa ABaraaapp ABaraaapa ABaraaaap ABaraaaaa ABalppppp ABalppppa ABalpppap ABalpppaa ABalppapp ABalppapa ABalppaap ABalppaaa ABalpapppp ABalpapppa ABalpappap ABalpappaa ABalpapap ABalpapaa ABalpaapp ABalpaapa ABalpaaap ABalpaaaa ABalapppp ABalapppa ABalappap ABalappaa ABalapapp ABalapapa ABalapaap ABalapaaa ABalaappp ABalaappa ABalaapap ABalaapaa ABalaaapp ABalaaapa ABalaaaar ABalaaaal
Number of embryos:  2
Number of images:  2
Pattern:  Z3 Z2 MSppppp MSppppa MSpppap MSpppaa MSppapp MSppapa MSppaap MSppaaa MSpappp MSpappa MSpapap MSpapaa MSpaapp MSpaapa MSpaaap MSpaaaa MSapppp MSapppa MSappap MSappaa MSapapp MSapapa MSapaap MSapaaa MSaappp MSaappa MSaapap MSaapaa MSaaapp MSaaapa MSaaaap MSaaaaa Eprp Epra Eplp Epla Earp Eara Ealp Eala Dppp Dppa Dpa Dapp Dapa Daa Cpppp Cpppa Cppap Cppaa Cpapp Cpapa Cpaap Cpaaa Cappp Cappa Capap Capaa Caapp Caapa Caaap Caaaa ABprppppp ABprppppa ABprpppap ABprpppaa ABprppapp ABprppapa ABprppaap ABprppaaa ABprpappp ABprpappa ABprpapap ABprpapaa ABprpaapp ABprpaapa ABprpaaap ABprpaaaa ABprapppp ABprapppa ABprappap ABprappaa ABprapapp ABprapapa ABprapaap ABprapaaa ABpraappp ABpraappa ABpraapap ABpraapaa ABpraaapp ABpraaapa ABpraaaap ABpraaaaa ABplppppp ABplppppa ABplpppap ABplpppaa ABplppapp ABplppapa ABplppaap ABplppaaa ABplpappp ABplpappa ABplpapap ABplpapaa ABplpaapp ABplpaapa ABplpaaap ABplpaaaa ABplapppp ABplapppa ABplappap ABplappaa ABplapapp ABplapapa ABplapaap ABplapaaa ABplaappp ABplaappa ABplaapap ABplaapaa ABplaaapp ABplaaapa ABplaaaap ABplaaaaa ABarppppp ABarppppa ABarpppap ABarpppaa ABarppapp ABarppapa ABarppaap ABarppaaa ABarpappp ABarpappa ABarpapap ABarpapaa ABarpaapp ABarpaapa ABarpaaap ABarpaaaa ABarapppp ABarapppa ABarappap ABarappaa ABarapappp ABarapappa ABarapapa ABarapaap ABarapaaa ABaraappp ABaraappa ABaraapap ABaraapaa ABaraaapp ABaraaapa ABaraaaap ABaraaaaa ABalpppppp ABalpppppa ABalppppa ABalpppap ABalpppaa ABalppapp ABalppapa ABalppaap ABalppaaa ABalpappp ABalpappa ABalpapap ABalpapaa ABalpaapp ABalpaapa ABalpaaap ABalpaaaa ABalapppp ABalapppa ABalappap ABalappaa ABalapapp ABalapapa ABalapaap ABalapaaa ABalaappp ABalaappa ABalaapap ABalaapaa ABalaaapp ABalaaapa ABalaaaar ABalaaaal
Number of embryos:  1
Number of images:  1
Pattern:  Z3 Z2 MSppppp MSppppa MSpppap MSpppaa MSppapp MSppapa MSppaap MSppaaa MSpappp MSpappa MSpapap MSpapaa MSpaapp MSpaapa MSpaaap MSpaaaa MSapppp MSapppa MSappap MSappaa MSapapp MSapapa MSapaap MSapaaa MSaappp MSaappa MSaapap MSaapaa MSaaapp MSaaapa MSaaaap MSaaaaa Eprp Epra Eplp Epla Earp Eara Ealp Eala Dppp Dppa Dpa Dapp Dapa Daa Cpppp Cpppa Cppap Cppaa Cpapp Cpapa Cpaap Cpaaa Cappp Cappa Capap Capaa Caapp Caapa Caaap Caaaa ABprppppp ABprppppa ABprpppap ABprpppaa ABprppapp ABprppapa ABprppaap ABprppaaa ABprpappp ABprpappa ABprpapap ABprpapaa ABprpaapp ABprpaapa ABprpaaap ABprpaaaa ABprapppp ABprapppa ABprappap ABprappaa ABprapapp ABprapapa ABprapaap ABprapaaa ABpraappp ABpraappa ABpraapap ABpraapaa ABpraaapp ABpraaapa ABpraaaap ABpraaaaa ABplppppp ABplppppa ABplpppap ABplpppaa ABplppapp ABplppapa ABplppaap ABplppaaa ABplpappp ABplpappa ABplpapap ABplpapaa ABplpaapp ABplpaapa ABplpaaap ABplpaaaa ABplapppp ABplapppa ABplappap ABplappaa ABplapapp ABplapapa ABplapaap ABplapaaa ABplaappp ABplaappa ABplaapap ABplaapaa ABplaaapp ABplaaapa ABplaaaap ABplaaaaa ABarppppp ABarppppa ABarpppap ABarpppaa ABarppapp ABarppapa ABarppaap ABarppaaa ABarpappp ABarpappa ABarpapap ABarpapaa ABarpaapp ABarpaapa ABarpaaap ABarpaaaa ABarapppp ABarapppa ABarappap ABarappaa ABarapappp ABarapappa ABarapapa ABarapaap ABarapaaa ABaraappp ABaraappa ABaraapap ABaraapaa ABaraaapp ABaraaapap ABaraaapaa ABaraaaap ABaraaaaa ABalppppp ABalppppa ABalpppap ABalpppaa ABalppapp ABalppapa ABalppaap ABalppaaa ABalpappp ABalpappa ABalpapap ABalpapaa ABalpaapp ABalpaapa ABalpaaap ABalpaaaa ABalapppp ABalapppa ABalappap ABalappaa ABalapapp ABalapapa ABalapaap ABalapaaa ABalaappp ABalaappa ABalaapap ABalaapaa ABalaaapp ABalaaapa ABalaaaar ABalaaaal
Number of embryos:  1
Number of images:  1
Pattern:  Z3 Z2 MSppppp MSppppa MSpppap MSpppaa MSppapp MSppapa MSppaap MSppaaa MSpappp MSpappa MSpapap MSpapaa MSpaapp MSpaapa MSpaaap MSpaaaa MSapppp MSapppa MSappap MSappaa MSapapp MSapapa MSapaap MSapaaa MSaappp MSaappa MSaapap MSaapaa MSaaapp MSaaapa MSaaaap MSaaaaa Eprp Epra Eplp Epla Earp Eara Ealp Eala Dppp Dppa Dpa Dapp Dapa Daa Cpppp Cpppa Cppap Cppaa Cpapp Cpapa Cpaap Cpaaa Cappp Cappa Capap Capaa Caapp Caapa Caaap Caaaa ABprppppp ABprppppa ABprpppap ABprpppaa ABprppapp ABprppapa ABprppaap ABprppaaa ABprpappp ABprpappa ABprpapap ABprpapaa ABprpaapp ABprpaapa ABprpaaap ABprpaaaa ABprapppp ABprapppa ABprappap ABprappaa ABprapapp ABprapapa ABprapaap ABprapaaa ABpraappp ABpraappa ABpraapap ABpraapaa ABpraaapp ABpraaapa ABpraaaap ABpraaaaa ABplppppp ABplppppa ABplpppap ABplpppaa ABplppapp ABplppapa ABplppaap ABplppaaa ABplpappp ABplpappa ABplpapap ABplpapaa ABplpaapp ABplpaapa ABplpaaap ABplpaaaa ABplapppp ABplapppa ABplappap ABplappaa ABplapapp ABplapapa ABplapaap ABplapaaa ABplaapppp ABplaapppa ABplaappa ABplaapap ABplaapaa ABplaaapp ABplaaapa ABplaaaap ABplaaaaa ABarppppp ABarppppa ABarpppap ABarpppaa ABarppapp ABarppapa ABarppaap ABarppaaa ABarpappp ABarpappa ABarpapap ABarpapaa ABarpaapp ABarpaapa ABarpaaap ABarpaaaa ABarapppp ABarapppa ABarappap ABarappaa ABarapapp ABarapapa ABarapaap ABarapaaa ABaraappp ABaraappa ABaraapap ABaraapaa ABaraaapp ABaraaapa ABaraaaap ABaraaaaa ABalppppp ABalppppa ABalpppap ABalpppaa ABalppapp ABalppapa ABalppaap ABalppaaa ABalpappp ABalpappa ABalpapap ABalpapaa ABalpaapp ABalpaapap ABalpaapaa ABalpaaap ABalpaaaa ABalapppp ABalapppa ABalappap ABalappaa ABalapapp ABalapapa ABalapaap ABalapaaa ABalaappp ABalaappa ABalaapap ABalaapaa ABalaaapp ABalaaapa ABalaaaar ABalaaaal
Number of embryos:  1
Number of images:  1
Pattern:  Z3 Z2 MSppppp MSppppa MSpppap MSpppaa MSppapp MSppapa MSppaap MSppaaa MSpappp MSpappa MSpapap MSpapaa MSpaapp MSpaapa MSpaaap MSpaaaa MSapppp MSapppa MSappap MSappaa MSapapp MSapapa MSapaap MSapaaa MSaappp MSaappa MSaapap MSaapaa MSaaapp MSaaapa MSaaaap MSaaaaa Eprp Epra Eplp Epla Earp Eara Ealp Eala Dppp Dppa Dpa Dapp Dapa Daa Cpppp Cpppa Cppap Cppaa Cpapp Cpapa Cpaap Cpaaa Cappp Cappa Capap Capaa Caapp Caapa Caaap Caaaa ABprppppp ABprppppa ABprpppap ABprpppaa ABprppapp ABprppapa ABprppaap ABprppaaa ABprpappp ABprpappa ABprpapap ABprpapaa ABprpaapp ABprpaapa ABprpaaap ABprpaaaa ABprapppp ABprapppa ABprappap ABprappaa ABprapapp ABprapapa ABprapaap ABprapaaa ABpraappp ABpraappa ABpraapap ABpraapaa ABpraaapp ABpraaapa ABpraaaap ABpraaaaa ABplppppp ABplppppa ABplpppap ABplpppaa ABplppapp ABplppapa ABplppaap ABplppaaa ABplpappp ABplpappa ABplpapap ABplpapaa ABplpaapp ABplpaapa ABplpaaap ABplpaaaa ABplapppp ABplapppa ABplappap ABplappaa ABplapapp ABplapapa ABplapaap ABplapaaa ABplaapppp ABplaapppa ABplaappa ABplaapap ABplaapaa ABplaaapp ABplaaapa ABplaaaap ABplaaaaa ABarppppp ABarppppa ABarpppap ABarpppaa ABarppapp ABarppapa ABarppaap ABarppaaa ABarpappp ABarpappa ABarpapap ABarpapaa ABarpaapp ABarpaapa ABarpaaap ABarpaaaa ABarapppp ABarapppa ABarappap ABarappaa ABarapapp ABarapapa ABarapaap ABarapaaa ABaraappp ABaraappa ABaraapap ABaraapaa ABaraaapp ABaraaapa ABaraaaap ABaraaaaa ABalppppp ABalppppa ABalpppap ABalpppaa ABalppapp ABalppapa ABalppaap ABalppaaa ABalpapppp ABalpapppa ABalpappa ABalpapap ABalpapaa ABalpaapp ABalpaapa ABalpaaap ABalpaaaa ABalapppp ABalapppa ABalappap ABalappaa ABalapapp ABalapapa ABalapaap ABalapaaa ABalaappp ABalaappa ABalaapap ABalaapaa ABalaaapp ABalaaapa ABalaaaar ABalaaaal
Number of embryos:  1
Number of images:  1
Pattern:  Z3 Z2 MSppppp MSppppa MSpppap MSpppaa MSppapp MSppapa MSppaap MSppaaa MSpappp MSpappa MSpapap MSpapaa MSpaapp MSpaapa MSpaaap MSpaaaa MSapppp MSapppa MSappap MSappaa MSapapp MSapapa MSapaap MSapaaa MSaappp MSaappa MSaapap MSaapaa MSaaapp MSaaapa MSaaaap MSaaaaa Eprp Epra Eplp Epla Earp Eara Ealp Eala Dppp Dppa Dpa Dapp Dapa Daa Cpppp Cpppa Cppap Cppaa Cpapp Cpapa Cpaapp Cpaapa Cpaaa Cappp Cappa Capap Capaa Caapp Caapa Caaap Caaaa ABprppppp ABprppppa ABprpppap ABprpppaa ABprppapp ABprppapa ABprppaap ABprppaaa ABprpappp ABprpappa ABprpapap ABprpapaa ABprpaapp ABprpaapa ABprpaaap ABprpaaaa ABprapppp ABprapppa ABprappap ABprappaa ABprapapp ABprapapa ABprapaap ABprapaaa ABpraappp ABpraappa ABpraapap ABpraapaa ABpraaapp ABpraaapa ABpraaaap ABpraaaaa ABplppppp ABplppppa ABplpppap ABplpppaa ABplppapp ABplppapa ABplppaap ABplppaaa ABplpappp ABplpappa ABplpapap ABplpapaa ABplpaapp ABplpaapa ABplpaaap ABplpaaaa ABplapppp ABplapppa ABplappap ABplappaa ABplapapp ABplapapa ABplapaap ABplapaaa ABplaappp ABplaappa ABplaapap ABplaapaa ABplaaapp ABplaaapa ABplaaaap ABplaaaaa ABarppppp ABarppppa ABarpppap ABarpppaa ABarppapp ABarppapa ABarppaap ABarppaaa ABarpappp ABarpappa ABarpapap ABarpapaa ABarpaapp ABarpaapa ABarpaaap ABarpaaaa ABarapppp ABarapppa ABarappap ABarappaa ABarapapp ABarapapa ABarapaap ABarapaaa ABaraappp ABaraappa ABaraapap ABaraapaa ABaraaapp ABaraaapa ABaraaaap ABaraaaaa ABalpppppp ABalpppppa ABalppppa ABalpppap ABalpppaa ABalppapp ABalppapa ABalppaap ABalppaaa ABalpappp ABalpappa ABalpapap ABalpapaa ABalpaapp ABalpaapa ABalpaaap ABalpaaaa ABalapppp ABalapppa ABalappap ABalappaa ABalapapp ABalapapa ABalapaap ABalapaaa ABalaappp ABalaappa ABalaapap ABalaapaa ABalaaapp ABalaaapa ABalaaaar ABalaaaal
Number of embryos:  1
Number of images:  1
Pattern:  Z3 Z2 MSppppp MSppppa MSpppap MSpppaa MSppapp MSppapa MSppaap MSppaaa MSpappp MSpappa MSpapap MSpapaa MSpaapp MSpaapa MSpaaap MSpaaaa MSapppp MSapppa MSappap MSappaa MSapapp MSapapa MSapaap MSapaaa MSaappp MSaappa MSaapap MSaapaa MSaaapp MSaaapa MSaaaap MSaaaaa Eprp Epra Eplp Epla Earp Eara Ealp Eala Dppp Dppa Dpa Dapp Dapa Daa Cpppp Cpppa Cppap Cppaa Cpapp Cpapa Cpaapp Cpaapa Cpaaa Cappp Cappa Capap Capaa Caapp Caapa Caaap Caaaa ABprppppp ABprppppa ABprpppap ABprpppaa ABprppapp ABprppapa ABprppaap ABprppaaa ABprpappp ABprpappa ABprpapap ABprpapaa ABprpaapp ABprpaapa ABprpaaap ABprpaaaa ABprapppp ABprapppa ABprappap ABprappaa ABprapapp ABprapapa ABprapaap ABprapaaa ABpraappp ABpraappa ABpraapap ABpraapaa ABpraaapp ABpraaapa ABpraaaap ABpraaaaa ABplppppp ABplppppa ABplpppap ABplpppaa ABplppapp ABplppapa ABplppaap ABplppaaa ABplpappp ABplpappa ABplpapap ABplpapaa ABplpaapp ABplpaapa ABplpaaap ABplpaaaa ABplapppp ABplapppa ABplappap ABplappaa ABplapapp ABplapapa ABplapaap ABplapaaa ABplaappp ABplaappa ABplaapap ABplaapaa ABplaaapp ABplaaapa ABplaaaap ABplaaaaa ABarppppp ABarppppa ABarpppap ABarpppaa ABarppapp ABarppapa ABarppaap ABarppaaa ABarpappp ABarpappa ABarpapap ABarpapaa ABarpaapp ABarpaapa ABarpaaap ABarpaaaa ABarapppp ABarapppa ABarappap ABarappaa ABarapappp ABarapappa ABarapapa ABarapaap ABarapaaa ABaraappp ABaraappa ABaraapap ABaraapaa ABaraaapp ABaraaapa ABaraaaap ABaraaaaa ABalppppp ABalppppa ABalpppap ABalpppaa ABalppapp ABalppapa ABalppaap ABalppaaa ABalpappp ABalpappa ABalpapap ABalpapaa ABalpaapp ABalpaapa ABalpaaap ABalpaaaa ABalapppp ABalapppa ABalappap ABalappaa ABalapapp ABalapapa ABalapaap ABalapaaa ABalaappp ABalaappa ABalaapap ABalaapaa ABalaaapp ABalaaapa ABalaaaar ABalaaaal
Number of embryos:  1
Number of images:  1
Pattern:  Z3 Z2 MSppppp MSppppa MSpppap MSpppaa MSppapp MSppapa MSppaap MSppaaa MSpappp MSpappa MSpapap MSpapaa MSpaapp MSpaapa MSpaaap MSpaaaa MSapppp MSapppa MSappap MSappaa MSapapp MSapapa MSapaap MSapaaa MSaappp MSaappa MSaapap MSaapaa MSaaapp MSaaapa MSaaaap MSaaaaa Eprp Epra Eplp Epla Earp Eara Ealp Eala Dppp Dppa Dpa Dapp Dapa Daap Daaa Cpppp Cpppa Cppap Cppaa Cpapp Cpapa Cpaap Cpaaa Cappp Cappa Capap Capaa Caapp Caapa Caaap Caaaa ABprppppp ABprppppa ABprpppap ABprpppaa ABprppapp ABprppapa ABprppaap ABprppaaa ABprpappp ABprpappa ABprpapap ABprpapaa ABprpaapp ABprpaapa ABprpaaap ABprpaaaa ABprapppp ABprapppa ABprappap ABprappaa ABprapapp ABprapapa ABprapaap ABprapaaa ABpraappp ABpraappa ABpraapap ABpraapaa ABpraaapp ABpraaapa ABpraaaap ABpraaaaa ABplppppp ABplppppa ABplpppap ABplpppaa ABplppapp ABplppapa ABplppaap ABplppaaa ABplpappp ABplpappa ABplpapap ABplpapaa ABplpaapp ABplpaapa ABplpaaap ABplpaaaa ABplapppp ABplapppa ABplappap ABplappaa ABplapapp ABplapapa ABplapaap ABplapaaa ABplaappp ABplaappa ABplaapap ABplaapaa ABplaaapp ABplaaapa ABplaaaap ABplaaaaa ABarppppp ABarppppa ABarpppap ABarpppaa ABarppapp ABarppapa ABarppaap ABarppaaa ABarpappp ABarpappa ABarpapap ABarpapaa ABarpaapp ABarpaapa ABarpaaap ABarpaaaa ABarapppp ABarapppa ABarappap ABarappaa ABarapapp ABarapapa ABarapaap ABarapaaa ABaraappp ABaraappa ABaraapap ABaraapaa ABaraaapp ABaraaapa ABaraaaap ABaraaaaa ABalpppppp ABalpppppa ABalppppa ABalpppap ABalpppaa ABalppapp ABalppapa ABalppaap ABalppaaa ABalpappp ABalpappa ABalpapap ABalpapaa ABalpaapp ABalpaapa ABalpaaap ABalpaaaa ABalapppp ABalapppa ABalappap ABalappaa ABalapapp ABalapapa ABalapaap ABalapaaa ABalaappp ABalaappa ABalaapap ABalaapaa ABalaaapp ABalaaapa ABalaaaar ABalaaaal
Number of embryos:  2
Number of images:  2
Pattern:  Z3 Z2 MSppppp MSppppa MSpppap MSpppaa MSppapp MSppapa MSppaap MSppaaa MSpappp MSpappa MSpapap MSpapaa MSpaapp MSpaapa MSpaaap MSpaaaa MSapppp MSapppa MSappap MSappaa MSapapp MSapapa MSapaap MSapaaa MSaappp MSaappa MSaapap MSaapaa MSaaapp MSaaapa MSaaaap MSaaaaa Eprp Epra Eplp Epla Earp Eara Ealp Eala Dppp Dppa Dpa Dapp Dapa Daap Daaa Cpppp Cpppa Cppap Cppaa Cpapp Cpapa Cpaapp Cpaapa Cpaaa Cappp Cappa Capap Capaa Caapp Caapa Caaap Caaaa ABprppppp ABprppppa ABprpppap ABprpppaa ABprppapp ABprppapa ABprppaap ABprppaaa ABprpappp ABprpappa ABprpapap ABprpapaa ABprpaapp ABprpaapa ABprpaaap ABprpaaaa ABprapppp ABprapppa ABprappap ABprappaa ABprapapp ABprapapa ABprapaap ABprapaaa ABpraappp ABpraappa ABpraapap ABpraapaa ABpraaapp ABpraaapa ABpraaaap ABpraaaaa ABplppppp ABplppppa ABplpppap ABplpppaa ABplppapp ABplppapa ABplppaap ABplppaaa ABplpappp ABplpappa ABplpapap ABplpapaa ABplpaapp ABplpaapa ABplpaaap ABplpaaaa ABplapppp ABplapppa ABplappap ABplappaa ABplapapp ABplapapa ABplapaap ABplapaaa ABplaappp ABplaappa ABplaapap ABplaapaa ABplaaapp ABplaaapa ABplaaaap ABplaaaaa ABarppppp ABarppppa ABarpppap ABarpppaa ABarppapp ABarppapa ABarppaap ABarppaaa ABarpappp ABarpappa ABarpapap ABarpapaa ABarpaapp ABarpaapa ABarpaaap ABarpaaaa ABarapppp ABarapppa ABarappap ABarappaa ABarapapp ABarapapa ABarapaap ABarapaaa ABaraappp ABaraappa ABaraapap ABaraapaa ABaraaapp ABaraaapa ABaraaaap ABaraaaaa ABalppppp ABalppppa ABalpppap ABalpppaa ABalppapp ABalppapa ABalppaap ABalppaaa ABalpappp ABalpappa ABalpapap ABalpapaa ABalpaapp ABalpaapa ABalpaaap ABalpaaaa ABalapppp ABalapppa ABalappap ABalappaa ABalapapp ABalapapa ABalapaap ABalapaaa ABalaappp ABalaappa ABalaapap ABalaapaa ABalaaapp ABalaaapa ABalaaaar ABalaaaal
Number of embryos:  2
Number of images:  3
Pattern:  Z3 Z2 MSppppp MSppppa MSpppap MSpppaa MSppapp MSppapa MSppaap MSppaaa MSpappp MSpappa MSpapap MSpapaa MSpaapp MSpaapa MSpaaap MSpaaaa MSapppp MSapppa MSappap MSappaa MSapapp MSapapa MSapaap MSapaaa MSaappp MSaappa MSaapap MSaapaa MSaaapp MSaaapa MSaaaap MSaaaaa Eprp Epra Eplp Epla Earp Eara Ealp Eala Dppp Dppa Dpap Dpaa Dapp Dapa Daa Cpppp Cpppa Cppap Cppaa Cpapp Cpapa Cpaap Cpaaa Cappp Cappa Capap Capaa Caapp Caapa Caaap Caaaa ABprppppp ABprppppa ABprpppap ABprpppaa ABprppapp ABprppapa ABprppaap ABprppaaa ABprpappp ABprpappa ABprpapap ABprpapaa ABprpaapp ABprpaapa ABprpaaap ABprpaaaa ABprapppp ABprapppa ABprappap ABprappaa ABprapapp ABprapapa ABprapaap ABprapaaa ABpraappp ABpraappa ABpraapap ABpraapaa ABpraaapp ABpraaapa ABpraaaap ABpraaaaa ABplppppp ABplppppa ABplpppap ABplpppaa ABplppapp ABplppapa ABplppaap ABplppaaa ABplpappp ABplpappa ABplpapap ABplpapaa ABplpaapp ABplpaapa ABplpaaap ABplpaaaa ABplapppp ABplapppa ABplappap ABplappaa ABplapapp ABplapapa ABplapaap ABplapaaa ABplaappp ABplaappa ABplaapap ABplaapaa ABplaaapp ABplaaapa ABplaaaap ABplaaaaa ABarppppp ABarppppa ABarpppap ABarpppaa ABarppapp ABarppapa ABarppaap ABarppaaa ABarpappp ABarpappa ABarpapap ABarpapaa ABarpaapp ABarpaapa ABarpaaap ABarpaaaa ABarapppp ABarapppa ABarappap ABarappaa ABarapapp ABarapapa ABarapaap ABarapaaa ABaraappp ABaraappa ABaraapap ABaraapaa ABaraaapp ABaraaapa ABaraaaap ABaraaaaa ABalppppp ABalppppa ABalpppap ABalpppaa ABalppapp ABalppapa ABalppaap ABalppaaa ABalpappp ABalpappa ABalpapap ABalpapaa ABalpaapp ABalpaapap ABalpaapaa ABalpaaap ABalpaaaa ABalapppp ABalapppa ABalappap ABalappaa ABalapapp ABalapapa ABalapaap ABalapaaa ABalaappp ABalaappa ABalaapap ABalaapaa ABalaaapp ABalaaapa ABalaaaar ABalaaaal
Number of embryos:  1
Number of images:  2
Pattern:  Z3 Z2 MSppppp MSppppa MSpppap MSpppaa MSppapp MSppapa MSppaap MSppaaa MSpappp MSpappa MSpapap MSpapaa MSpaapp MSpaapa MSpaaap MSpaaaa MSapppp MSapppa MSappap MSappaa MSapapp MSapapa MSapaap MSapaaa MSaappp MSaappa MSaapap MSaapaa MSaaapp MSaaapa MSaaaap MSaaaaa Eprp Epra Eplp Epla Earp Eara Ealp Eala Dppp Dppa Dpap Dpaa Dapp Dapa Daa Cpppp Cpppa Cppap Cppaa Cpapp Cpapa Cpaap Cpaaa Cappp Cappa Capap Capaa Caapp Caapa Caaap Caaaa ABprppppp ABprppppa ABprpppap ABprpppaa ABprppapp ABprppapa ABprppaap ABprppaaa ABprpappp ABprpappa ABprpapap ABprpapaa ABprpaapp ABprpaapa ABprpaaap ABprpaaaa ABprapppp ABprapppa ABprappap ABprappaa ABprapapp ABprapapa ABprapaap ABprapaaa ABpraappp ABpraappa ABpraapap ABpraapaa ABpraaapp ABpraaapa ABpraaaap ABpraaaaa ABplppppp ABplppppa ABplpppap ABplpppaa ABplppapp ABplppapa ABplppaap ABplppaaa ABplpappp ABplpappa ABplpapap ABplpapaa ABplpaapp ABplpaapa ABplpaaap ABplpaaaa ABplapppp ABplapppa ABplappap ABplappaa ABplapapp ABplapapa ABplapaap ABplapaaa ABplaappp ABplaappa ABplaapap ABplaapaa ABplaaapp ABplaaapa ABplaaaap ABplaaaaa ABarppppp ABarppppa ABarpppap ABarpppaa ABarppapp ABarppapa ABarppaap ABarppaaa ABarpappp ABarpappa ABarpapap ABarpapaa ABarpaapp ABarpaapa ABarpaaap ABarpaaaa ABarapppp ABarapppa ABarappap ABarappaa ABarapapp ABarapapa ABarapaap ABarapaaa ABaraappp ABaraappa ABaraapap ABaraapaa ABaraaapp ABaraaapa ABaraaaap ABaraaaaa ABalppppp ABalppppa ABalpppap ABalpppaa ABalppapp ABalppapa ABalppaap ABalppaaa ABalpapppp ABalpapppa ABalpappa ABalpapap ABalpapaa ABalpaapp ABalpaapa ABalpaaap ABalpaaaa ABalapppp ABalapppa ABalappap ABalappaa ABalapapp ABalapapa ABalapaap ABalapaaa ABalaappp ABalaappa ABalaapap ABalaapaa ABalaaapp ABalaaapa ABalaaaar ABalaaaal
Number of embryos:  1
Number of images:  1
Pattern:  Z3 Z2 MSppppp MSppppa MSpppap MSpppaa MSppapp MSppapa MSppaap MSppaaa MSpappp MSpappa MSpapap MSpapaa MSpaapp MSpaapa MSpaaap MSpaaaa MSapppp MSapppa MSappap MSappaa MSapapp MSapapa MSapaap MSapaaa MSaappp MSaappa MSaapap MSaapaa MSaaapp MSaaapa MSaaaap MSaaaaa Eprp Epra Eplp Epla Earp Eara Ealp Eala Dppp Dppa Dpap Dpaa Dapp Dapa Daap Daaa Cpppp Cpppa Cppap Cppaa Cpapp Cpapa Cpaap Cpaaa Cappp Cappa Capap Capaa Caapp Caapa Caaap Caaaa ABprppppp ABprppppa ABprpppap ABprpppaa ABprppapp ABprppapa ABprppaap ABprppaaa ABprpappp ABprpappa ABprpapap ABprpapaa ABprpaapp ABprpaapa ABprpaaap ABprpaaaa ABprapppp ABprapppa ABprappap ABprappaa ABprapapp ABprapapa ABprapaap ABprapaaa ABpraappp ABpraappa ABpraapap ABpraapaa ABpraaapp ABpraaapa ABpraaaap ABpraaaaa ABplppppp ABplppppa ABplpppap ABplpppaa ABplppapp ABplppapa ABplppaap ABplppaaa ABplpappp ABplpappa ABplpapap ABplpapaa ABplpaapp ABplpaapa ABplpaaap ABplpaaaa ABplapppp ABplapppa ABplappap ABplappaa ABplapapp ABplapapa ABplapaap ABplapaaa ABplaappp ABplaappa ABplaapap ABplaapaa ABplaaapp ABplaaapa ABplaaaap ABplaaaaa ABarppppp ABarppppa ABarpppap ABarpppaa ABarppapp ABarppapa ABarppaap ABarppaaa ABarpappp ABarpappa ABarpapap ABarpapaa ABarpaapp ABarpaapa ABarpaaap ABarpaaaa ABarapppp ABarapppa ABarappap ABarappaa ABarapapp ABarapapa ABarapaap ABarapaaa ABaraappp ABaraappa ABaraapap ABaraapaa ABaraaapp ABaraaapa ABaraaaap ABaraaaaa ABalppppp ABalppppa ABalpppap ABalpppaa ABalppapp ABalppapa ABalppaap ABalppaaa ABalpappp ABalpappa ABalpapap ABalpapaa ABalpaapp ABalpaapa ABalpaaap ABalpaaaa ABalapppp ABalapppa ABalappap ABalappaa ABalapapp ABalapapa ABalapaap ABalapaaa ABalaappp ABalaappa ABalaapap ABalaapaa ABalaaapp ABalaaapa ABalaaaar ABalaaaal
Number of embryos:  2
Number of images:  2
-----------------
-----------------
Age:  195
Number of patterns:  19
-----------------
Pattern:  Z3 Z2 MSppppp MSppppa MSpppap MSpppaa MSppapp MSppapa MSppaap MSppaaa MSpappp MSpappa MSpapap MSpapaa MSpaapp MSpaapa MSpaaap MSpaaaa MSapppp MSapppa MSappap MSappaa MSapapp MSapapa MSapaap MSapaaa MSaappp MSaappa MSaapap MSaapaa MSaaapp MSaaapa MSaaaap MSaaaaa Eprp Epra Eplp Epla Earp Eara Ealp Eala Dpp Dpa Dap Daa Cpppp Cpppa Cppap Cppaa Cpapp Cpapa Cpaap Cpaaa Cappp Cappa Capap Capaa Caapp Caapa Caaap Caaaa ABprppppp ABprppppa ABprpppap ABprpppaa ABprppapp ABprppapa ABprppaap ABprppaaa ABprpappp ABprpappa ABprpapap ABprpapaa ABprpaapp ABprpaapa ABprpaaap ABprpaaaa ABprapppp ABprapppa ABprappap ABprappaa ABprapapp ABprapapa ABprapaap ABprapaaa ABpraappp ABpraappa ABpraapap ABpraapaa ABpraaapp ABpraaapa ABpraaaap ABpraaaaa ABplppppp ABplppppa ABplpppap ABplpppaa ABplppapp ABplppapa ABplppaap ABplppaaa ABplpappp ABplpappa ABplpapap ABplpapaa ABplpaapp ABplpaapa ABplpaaap ABplpaaaa ABplapppp ABplapppa ABplappap ABplappaa ABplapapp ABplapapa ABplapaap ABplapaaa ABplaapppp ABplaapppa ABplaappa ABplaapap ABplaapaa ABplaaapp ABplaaapa ABplaaaap ABplaaaaa ABarppppp ABarppppa ABarpppap ABarpppaa ABarppapp ABarppapa ABarppaap ABarppaaa ABarpappp ABarpappa ABarpapap ABarpapaa ABarpaapp ABarpaapa ABarpaaap ABarpaaaa ABarapppp ABarapppa ABarappap ABarappaa ABarapappp ABarapappa ABarapapa ABarapaap ABarapaaa ABaraappp ABaraappa ABaraapap ABaraapaa ABaraaapp ABaraaapa ABaraaaap ABaraaaaa ABalpppppp ABalpppppa ABalppppa ABalpppap ABalpppaa ABalppapp ABalppapa ABalppaap ABalppaaa ABalpapppp ABalpapppa ABalpappap ABalpappaa ABalpapap ABalpapaa ABalpaapp ABalpaapa ABalpaaap ABalpaaaa ABalapppp ABalapppa ABalappap ABalappaa ABalapapp ABalapapa ABalapaap ABalapaaa ABalaappp ABalaappa ABalaapap ABalaapaa ABalaaapp ABalaaapa ABalaaaar ABalaaaal
Number of embryos:  1
Number of images:  1
Pattern:  Z3 Z2 MSppppp MSppppa MSpppap MSpppaa MSppapp MSppapa MSppaap MSppaaa MSpappp MSpappa MSpapap MSpapaa MSpaapp MSpaapa MSpaaap MSpaaaa MSapppp MSapppa MSappap MSappaa MSapapp MSapapa MSapaap MSapaaa MSaappp MSaappa MSaapap MSaapaa MSaaapp MSaaapa MSaaaap MSaaaaa Eprp Epra Eplp Epla Earp Eara Ealp Eala Dpp Dpa Dap Daa Cpppp Cpppa Cppap Cppaa Cpapp Cpapa Cpaap Cpaaa Cappp Cappa Capap Capaa Caapp Caapa Caaap Caaaa ABprppppp ABprppppa ABprpppap ABprpppaa ABprppapp ABprppapa ABprppaap ABprppaaa ABprpappp ABprpappa ABprpapap ABprpapaa ABprpaapp ABprpaapa ABprpaaap ABprpaaaa ABprapppp ABprapppa ABprappap ABprappaa ABprapapp ABprapapa ABprapaap ABprapaaa ABpraappp ABpraappa ABpraapap ABpraapaa ABpraaapp ABpraaapa ABpraaaapp ABpraaaapa ABpraaaaa ABplppppp ABplppppa ABplpppap ABplpppaa ABplppapp ABplppapa ABplppaap ABplppaaa ABplpappp ABplpappa ABplpapap ABplpapaa ABplpaapp ABplpaapa ABplpaaap ABplpaaaa ABplapppp ABplapppa ABplappap ABplappaa ABplapapp ABplapapa ABplapaap ABplapaaa ABplaappp ABplaappa ABplaapap ABplaapaa ABplaaapp ABplaaapa ABplaaaap ABplaaaaa ABarppppp ABarppppa ABarpppap ABarpppaa ABarppapp ABarppapa ABarppaap ABarppaaa ABarpappp ABarpappa ABarpapap ABarpapaa ABarpaapp ABarpaapa ABarpaaap ABarpaaaa ABarapppp ABarapppa ABarappap ABarappaa ABarapapp ABarapapa ABarapaap ABarapaaa ABaraappp ABaraappa ABaraapap ABaraapaa ABaraaapp ABaraaapap ABaraaapaa ABaraaaap ABaraaaaa ABalpppppp ABalpppppa ABalppppa ABalpppap ABalpppaa ABalppapp ABalppapa ABalppaap ABalppaaa ABalpappp ABalpappap ABalpappaa ABalpapap ABalpapaa ABalpaapp ABalpaapap ABalpaapaa ABalpaaap ABalpaaaa ABalapppp ABalapppa ABalappap ABalappaa ABalapapp ABalapapa ABalapaap ABalapaaa ABalaappp ABalaappa ABalaapap ABalaapaa ABalaaapp ABalaaapa ABalaaaar ABalaaaal
Number of embryos:  1
Number of images:  1
Pattern:  Z3 Z2 MSppppp MSppppa MSpppap MSpppaa MSppapp MSppapa MSppaap MSppaaa MSpappp MSpappa MSpapap MSpapaa MSpaapp MSpaapa MSpaaap MSpaaaa MSapppp MSapppa MSappap MSappaa MSapapp MSapapa MSapaap MSapaaa MSaappp MSaappa MSaapap MSaapaa MSaaapp MSaaapa MSaaaap MSaaaaa Eprp Epra Eplp Epla Earp Eara Ealp Eala Dpp Dpa Dapp Dapa Daa Cpppp Cpppa Cppap Cppaa Cpapp Cpapa Cpaap Cpaaa Cappp Cappa Capap Capaa Caapp Caapa Caaap Caaaa ABprppppp ABprppppa ABprpppap ABprpppaa ABprppapp ABprppapa ABprppaap ABprppaaa ABprpappp ABprpappa ABprpapap ABprpapaa ABprpaapp ABprpaapa ABprpaaap ABprpaaaa ABprapppp ABprapppa ABprappap ABprappaa ABprapapp ABprapapa ABprapaap ABprapaaa ABpraappp ABpraappa ABpraapap ABpraapaa ABpraaapp ABpraaapa ABpraaaap ABpraaaaa ABplppppp ABplppppa ABplpppap ABplpppaa ABplppapp ABplppapa ABplppaap ABplppaaa ABplpappp ABplpappa ABplpapap ABplpapaa ABplpaapp ABplpaapa ABplpaaap ABplpaaaa ABplapppp ABplapppa ABplappap ABplappaa ABplapapp ABplapapa ABplapaap ABplapaaa ABplaappp ABplaappa ABplaapap ABplaapaa ABplaaapp ABplaaapa ABplaaaap ABplaaaaa ABarppppp ABarppppa ABarpppap ABarpppaa ABarppapp ABarppapa ABarppaap ABarppaaa ABarpappp ABarpappa ABarpapap ABarpapaa ABarpaapp ABarpaapa ABarpaaap ABarpaaaa ABarapppp ABarapppa ABarappap ABarappaa ABarapappp ABarapappa ABarapapa ABarapaap ABarapaaa ABaraappp ABaraappa ABaraapap ABaraapaa ABaraaapp ABaraaapa ABaraaaap ABaraaaaa ABalpppppp ABalpppppa ABalppppa ABalpppap ABalpppaa ABalppapp ABalppapa ABalppaap ABalppaaa ABalpapppp ABalpapppa ABalpappa ABalpapap ABalpapaa ABalpaapp ABalpaapap ABalpaapaa ABalpaaap ABalpaaaa ABalapppp ABalapppa ABalappap ABalappaa ABalapapp ABalapapa ABalapaap ABalapaaa ABalaappp ABalaappa ABalaapap ABalaapaa ABalaaapp ABalaaapa ABalaaaar ABalaaaal
Number of embryos:  1
Number of images:  1
Pattern:  Z3 Z2 MSppppp MSppppa MSpppap MSpppaa MSppapp MSppapa MSppaap MSppaaa MSpappp MSpappa MSpapap MSpapaa MSpaapp MSpaapa MSpaaap MSpaaaa MSapppp MSapppa MSappap MSappaa MSapapp MSapapa MSapaap MSapaaa MSaappp MSaappa MSaapap MSaapaa MSaaapp MSaaapa MSaaaap MSaaaaa Eprp Epra Eplp Epla Earp Eara Ealp Eala Dpp Dpa Dapp Dapa Daa Cpppp Cpppa Cppap Cppaa Cpapp Cpapa Cpaap Cpaaa Cappp Cappa Capap Capaa Caapp Caapa Caaap Caaaa ABprppppp ABprppppa ABprpppap ABprpppaa ABprppapp ABprppapa ABprppaap ABprppaaa ABprpappp ABprpappa ABprpapap ABprpapaa ABprpaapp ABprpaapa ABprpaaap ABprpaaaa ABprapppp ABprapppa ABprappap ABprappaa ABprapapp ABprapapa ABprapaap ABprapaaa ABpraappp ABpraappa ABpraapap ABpraapaa ABpraaapp ABpraaapa ABpraaaap ABpraaaaa ABplppppp ABplppppa ABplpppap ABplpppaa ABplppapp ABplppapa ABplppaap ABplppaaa ABplpappp ABplpappa ABplpapap ABplpapaa ABplpaapp ABplpaapa ABplpaaap ABplpaaaa ABplapppp ABplapppa ABplappap ABplappaa ABplapapp ABplapapa ABplapaap ABplapaaa ABplaapppp ABplaapppa ABplaappa ABplaapap ABplaapaa ABplaaapp ABplaaapa ABplaaaap ABplaaaaa ABarppppp ABarppppa ABarpppap ABarpppaa ABarppapp ABarppapa ABarppaap ABarppaaa ABarpappp ABarpappa ABarpapap ABarpapaa ABarpaapp ABarpaapa ABarpaaap ABarpaaaa ABarapppp ABarapppa ABarappap ABarappaa ABarapapp ABarapapa ABarapaap ABarapaaa ABaraappp ABaraappa ABaraapap ABaraapaa ABaraaapp ABaraaapa ABaraaaap ABaraaaaa ABalppppp ABalppppa ABalpppap ABalpppaa ABalppapp ABalppapa ABalppaap ABalppaaa ABalpapppp ABalpapppa ABalpappap ABalpappaa ABalpapap ABalpapaa ABalpaapp ABalpaapap ABalpaapaa ABalpaaap ABalpaaaa ABalapppp ABalapppa ABalappap ABalappaa ABalapapp ABalapapa ABalapaap ABalapaaa ABalaappp ABalaappa ABalaapap ABalaapaa ABalaaapp ABalaaapa ABalaaaar ABalaaaal
Number of embryos:  1
Number of images:  2
Pattern:  Z3 Z2 MSppppp MSppppa MSpppap MSpppaa MSppapp MSppapa MSppaap MSppaaa MSpappp MSpappa MSpapap MSpapaa MSpaapp MSpaapa MSpaaap MSpaaaa MSapppp MSapppa MSappap MSappaa MSapapp MSapapa MSapaap MSapaaa MSaappp MSaappa MSaapap MSaapaa MSaaapp MSaaapa MSaaaap MSaaaaa Eprp Epra Eplp Epla Earp Eara Ealp Eala Dpp Dpa Dapp Dapa Daa Cpppp Cpppa Cppap Cppaa Cpapp Cpapa Cpaap Cpaaa Cappp Cappa Capap Capaa Caapp Caapa Caaap Caaaa ABprppppp ABprppppa ABprpppap ABprpppaa ABprppapp ABprppapa ABprppaap ABprppaaa ABprpappp ABprpappa ABprpapap ABprpapaa ABprpaapp ABprpaapa ABprpaaap ABprpaaaa ABprapppp ABprapppa ABprappap ABprappaa ABprapapp ABprapapa ABprapaap ABprapaaa ABpraappp ABpraappa ABpraapap ABpraapaa ABpraaappp ABpraaappa ABpraaapa ABpraaaap ABpraaaaa ABplppppp ABplppppa ABplpppap ABplpppaa ABplppapp ABplppapa ABplppaap ABplppaaa ABplpappp ABplpappa ABplpapap ABplpapaa ABplpaapp ABplpaapa ABplpaaap ABplpaaaa ABplapppp ABplapppa ABplappap ABplappaa ABplapapp ABplapapa ABplapaap ABplapaaa ABplaapppp ABplaapppa ABplaappa ABplaapap ABplaapaa ABplaaapp ABplaaapa ABplaaaap ABplaaaaa ABarppppp ABarppppa ABarpppap ABarpppaa ABarppapp ABarppapa ABarppaap ABarppaaa ABarpappp ABarpappa ABarpapap ABarpapaa ABarpaapp ABarpaapa ABarpaaap ABarpaaaa ABarapppp ABarapppa ABarappap ABarappaa ABarapappp ABarapappa ABarapapa ABarapaap ABarapaaa ABaraappp ABaraappa ABaraapap ABaraapaa ABaraaapp ABaraaapap ABaraaapaa ABaraaaap ABaraaaaa ABalppppp ABalppppa ABalpppap ABalpppaa ABalppapp ABalppapa ABalppaap ABalppaaa ABalpappp ABalpappa ABalpapap ABalpapaa ABalpaapp ABalpaapa ABalpaaap ABalpaaaa ABalapppp ABalapppa ABalappap ABalappaa ABalapapp ABalapapa ABalapaap ABalapaaa ABalaappp ABalaappa ABalaapap ABalaapaa ABalaaapp ABalaaapa ABalaaaar ABalaaaal
Number of embryos:  1
Number of images:  1
Pattern:  Z3 Z2 MSppppp MSppppa MSpppap MSpppaa MSppapp MSppapa MSppaap MSppaaa MSpappp MSpappa MSpapap MSpapaa MSpaapp MSpaapa MSpaaap MSpaaaa MSapppp MSapppa MSappap MSappaa MSapapp MSapapa MSapaap MSapaaa MSaappp MSaappa MSaapap MSaapaa MSaaapp MSaaapa MSaaaap MSaaaaa Eprp Epra Eplp Epla Earp Eara Ealp Eala Dppp Dppa Dpa Dap Daa Cpppp Cpppa Cppap Cppaa Cpapp Cpapa Cpaap Cpaaa Cappp Cappa Capap Capaa Caapp Caapa Caaap Caaaa ABprppppp ABprppppa ABprpppap ABprpppaa ABprppapp ABprppapa ABprppaap ABprppaaa ABprpappp ABprpappa ABprpapap ABprpapaa ABprpaapp ABprpaapa ABprpaaap ABprpaaaa ABprapppp ABprapppa ABprappap ABprappaa ABprapapp ABprapapa ABprapaap ABprapaaa ABpraappp ABpraappa ABpraapap ABpraapaa ABpraaapp ABpraaapa ABpraaaap ABpraaaaa ABplppppp ABplppppa ABplpppap ABplpppaa ABplppapp ABplppapa ABplppaap ABplppaaa ABplpappp ABplpappa ABplpapap ABplpapaa ABplpaapp ABplpaapa ABplpaaap ABplpaaaa ABplapppp ABplapppa ABplappap ABplappaa ABplapapp ABplapapa ABplapaap ABplapaaa ABplaapppp ABplaapppa ABplaappa ABplaapap ABplaapaa ABplaaapp ABplaaapa ABplaaaap ABplaaaaa ABarppppp ABarppppa ABarpppap ABarpppaa ABarppapp ABarppapa ABarppaap ABarppaaa ABarpappp ABarpappa ABarpapap ABarpapaa ABarpaapp ABarpaapa ABarpaaap ABarpaaaa ABarapppp ABarapppa ABarappap ABarappaa ABarapappp ABarapappa ABarapapa ABarapaap ABarapaaa ABaraappp ABaraappa ABaraapap ABaraapaa ABaraaapp ABaraaapa ABaraaaap ABaraaaaa ABalppppp ABalppppa ABalpppap ABalpppaa ABalppapp ABalppapa ABalppaap ABalppaaa ABalpapppp ABalpapppa ABalpappa ABalpapap ABalpapaa ABalpaapp ABalpaapap ABalpaapaa ABalpaaap ABalpaaaa ABalapppp ABalapppa ABalappap ABalappaa ABalapapp ABalapapa ABalapaap ABalapaaa ABalaappp ABalaappa ABalaapap ABalaapaa ABalaaapp ABalaaapa ABalaaaar ABalaaaal
Number of embryos:  1
Number of images:  1
Pattern:  Z3 Z2 MSppppp MSppppa MSpppap MSpppaa MSppapp MSppapa MSppaap MSppaaa MSpappp MSpappa MSpapap MSpapaa MSpaapp MSpaapa MSpaaap MSpaaaa MSapppp MSapppa MSappap MSappaa MSapapp MSapapa MSapaap MSapaaa MSaappp MSaappa MSaapap MSaapaa MSaaapp MSaaapa MSaaaap MSaaaaa Eprp Epra Eplp Epla Earp Eara Ealp Eala Dppp Dppa Dpa Dapp Dapa Daa Cpppp Cpppa Cppap Cppaa Cpapp Cpapa Cpaap Cpaaa Cappp Cappa Capap Capaa Caapp Caapa Caaap Caaaa ABprppppp ABprppppa ABprpppap ABprpppaa ABprppapp ABprppapa ABprppaap ABprppaaa ABprpappp ABprpappa ABprpapap ABprpapaa ABprpaapp ABprpaapa ABprpaaap ABprpaaaa ABprapppp ABprapppa ABprappap ABprappaa ABprapapp ABprapapa ABprapaap ABprapaaa ABpraappp ABpraappa ABpraapap ABpraapaa ABpraaapp ABpraaapa ABpraaaap ABpraaaaa ABplppppp ABplppppa ABplpppap ABplpppaa ABplppapp ABplppapa ABplppaap ABplppaaa ABplpappp ABplpappa ABplpapap ABplpapaa ABplpaapp ABplpaapa ABplpaaap ABplpaaaa ABplapppp ABplapppa ABplappap ABplappaa ABplapapp ABplapapa ABplapaap ABplapaaa ABplaappp ABplaappa ABplaapap ABplaapaa ABplaaapp ABplaaapa ABplaaaap ABplaaaaa ABarppppp ABarppppa ABarpppap ABarpppaa ABarppapp ABarppapa ABarppaap ABarppaaa ABarpappp ABarpappa ABarpapap ABarpapaa ABarpaapp ABarpaapa ABarpaaap ABarpaaaa ABarapppp ABarapppa ABarappap ABarappaa ABarapapp ABarapapa ABarapaap ABarapaaa ABaraappp ABaraappa ABaraapap ABaraapaa ABaraaapp ABaraaapa ABaraaaap ABaraaaaa ABalpppppp ABalpppppa ABalppppa ABalpppap ABalpppaa ABalppapp ABalppapa ABalppaap ABalppaaa ABalpapppp ABalpapppa ABalpappap ABalpappaa ABalpapap ABalpapaa ABalpaapp ABalpaapa ABalpaaap ABalpaaaa ABalapppp ABalapppa ABalappap ABalappaa ABalapapp ABalapapa ABalapaap ABalapaaa ABalaappp ABalaappa ABalaapap ABalaapaa ABalaaapp ABalaaapa ABalaaaar ABalaaaal
Number of embryos:  1
Number of images:  1
Pattern:  Z3 Z2 MSppppp MSppppa MSpppap MSpppaa MSppapp MSppapa MSppaap MSppaaa MSpappp MSpappa MSpapap MSpapaa MSpaapp MSpaapa MSpaaap MSpaaaa MSapppp MSapppa MSappap MSappaa MSapapp MSapapa MSapaap MSapaaa MSaappp MSaappa MSaapap MSaapaa MSaaapp MSaaapa MSaaaap MSaaaaa Eprp Epra Eplp Epla Earp Eara Ealp Eala Dppp Dppa Dpa Dapp Dapa Daa Cpppp Cpppa Cppap Cppaa Cpapp Cpapa Cpaap Cpaaa Cappp Cappa Capap Capaa Caapp Caapa Caaap Caaaa ABprppppp ABprppppa ABprpppap ABprpppaa ABprppapp ABprppapa ABprppaap ABprppaaa ABprpappp ABprpappa ABprpapap ABprpapaa ABprpaapp ABprpaapa ABprpaaap ABprpaaaa ABprapppp ABprapppa ABprappap ABprappaa ABprapapp ABprapapa ABprapaap ABprapaaa ABpraappp ABpraappa ABpraapap ABpraapaa ABpraaapp ABpraaapa ABpraaaap ABpraaaaa ABplppppp ABplppppa ABplpppap ABplpppaa ABplppapp ABplppapa ABplppaap ABplppaaa ABplpappp ABplpappa ABplpapap ABplpapaa ABplpaapp ABplpaapa ABplpaaap ABplpaaaa ABplapppp ABplapppa ABplappap ABplappaa ABplapapp ABplapapa ABplapaap ABplapaaa ABplaapppp ABplaapppa ABplaappa ABplaapap ABplaapaa ABplaaapp ABplaaapa ABplaaaap ABplaaaaa ABarppppp ABarppppa ABarpppap ABarpppaa ABarppapp ABarppapa ABarppaap ABarppaaa ABarpappp ABarpappa ABarpapap ABarpapaa ABarpaapp ABarpaapa ABarpaaap ABarpaaaa ABarapppp ABarapppa ABarappap ABarappaa ABarapapp ABarapapa ABarapaap ABarapaaa ABaraappp ABaraappa ABaraapap ABaraapaa ABaraaapp ABaraaapa ABaraaaap ABaraaaaa ABalppppp ABalppppa ABalpppap ABalpppaa ABalppapp ABalppapa ABalppaap ABalppaaa ABalpappp ABalpappap ABalpappaa ABalpapap ABalpapaa ABalpaapp ABalpaapap ABalpaapaa ABalpaaap ABalpaaaa ABalapppp ABalapppa ABalappap ABalappaa ABalapapp ABalapapa ABalapaap ABalapaaa ABalaappp ABalaappa ABalaapap ABalaapaa ABalaaapp ABalaaapa ABalaaaar ABalaaaal
Number of embryos:  1
Number of images:  1
Pattern:  Z3 Z2 MSppppp MSppppa MSpppap MSpppaa MSppapp MSppapa MSppaap MSppaaa MSpappp MSpappa MSpapap MSpapaa MSpaapp MSpaapa MSpaaap MSpaaaa MSapppp MSapppa MSappap MSappaa MSapapp MSapapa MSapaap MSapaaa MSaappp MSaappa MSaapap MSaapaa MSaaapp MSaaapa MSaaaap MSaaaaa Eprp Epra Eplp Epla Earp Eara Ealp Eala Dppp Dppa Dpa Dapp Dapa Daa Cpppp Cpppa Cppap Cppaa Cpapp Cpapa Cpaap Cpaaa Cappp Cappa Capap Capaa Caapp Caapa Caaap Caaaa ABprppppp ABprppppa ABprpppap ABprpppaa ABprppapp ABprppapa ABprppaap ABprppaaa ABprpappp ABprpappa ABprpapap ABprpapaa ABprpaapp ABprpaapa ABprpaaap ABprpaaaa ABprapppp ABprapppa ABprappap ABprappaa ABprapapp ABprapapa ABprapaap ABprapaaa ABpraappp ABpraappa ABpraapap ABpraapaa ABpraaapp ABpraaapa ABpraaaap ABpraaaaa ABplppppp ABplppppa ABplpppap ABplpppaa ABplppapp ABplppapa ABplppaap ABplppaaa ABplpappp ABplpappa ABplpapap ABplpapaa ABplpaapp ABplpaapa ABplpaaap ABplpaaaa ABplapppp ABplapppa ABplappap ABplappaa ABplapapp ABplapapa ABplapaap ABplapaaa ABplaapppp ABplaapppa ABplaappa ABplaapap ABplaapaa ABplaaapp ABplaaapa ABplaaaap ABplaaaaa ABarppppp ABarppppa ABarpppap ABarpppaa ABarppapp ABarppapa ABarppaap ABarppaaa ABarpappp ABarpappa ABarpapap ABarpapaa ABarpaapp ABarpaapa ABarpaaap ABarpaaaa ABarapppp ABarapppa ABarappap ABarappaa ABarapappp ABarapappa ABarapapa ABarapaap ABarapaaa ABaraappp ABaraappa ABaraapap ABaraapaa ABaraaapp ABaraaapa ABaraaaap ABaraaaaa ABalppppp ABalppppa ABalpppap ABalpppaa ABalppapp ABalppapa ABalppaap ABalppaaa ABalpapppp ABalpapppa ABalpappa ABalpapap ABalpapaa ABalpaapp ABalpaapa ABalpaaap ABalpaaaa ABalapppp ABalapppa ABalappap ABalappaa ABalapapp ABalapapa ABalapaap ABalapaaa ABalaappp ABalaappa ABalaapap ABalaapaa ABalaaapp ABalaaapa ABalaaaar ABalaaaal
Number of embryos:  1
Number of images:  2
Pattern:  Z3 Z2 MSppppp MSppppa MSpppap MSpppaa MSppapp MSppapa MSppaap MSppaaa MSpappp MSpappa MSpapap MSpapaa MSpaapp MSpaapa MSpaaap MSpaaaa MSapppp MSapppa MSappap MSappaa MSapapp MSapapa MSapaap MSapaaa MSaappp MSaappa MSaapap MSaapaa MSaaapp MSaaapa MSaaaap MSaaaaa Eprp Epra Eplp Epla Earp Eara Ealp Eala Dppp Dppa Dpa Dapp Dapa Daa Cpppp Cpppa Cppap Cppaa Cpapp Cpapa Cpaapp Cpaapa Cpaaa Cappp Cappa Capap Capaa Caapp Caapa Caaap Caaaa ABprppppp ABprppppa ABprpppap ABprpppaa ABprppapp ABprppapa ABprppaap ABprppaaa ABprpappp ABprpappa ABprpapap ABprpapaa ABprpaapp ABprpaapa ABprpaaap ABprpaaaa ABprapppp ABprapppa ABprappap ABprappaa ABprapapp ABprapapa ABprapaap ABprapaaa ABpraappp ABpraappa ABpraapap ABpraapaa ABpraaapp ABpraaapa ABpraaaap ABpraaaaa ABplppppp ABplppppa ABplpppap ABplpppaa ABplppapp ABplppapa ABplppaap ABplppaaa ABplpappp ABplpappap ABplpappaa ABplpapap ABplpapaa ABplpaapp ABplpaapa ABplpaaap ABplpaaaa ABplapppp ABplapppa ABplappap ABplappaa ABplapapp ABplapapa ABplapaap ABplapaaa ABplaappp ABplaappa ABplaapap ABplaapaa ABplaaapp ABplaaapa ABplaaaap ABplaaaaa ABarppppp ABarppppa ABarpppap ABarpppaa ABarppapp ABarppapa ABarppaap ABarppaaa ABarpappp ABarpappa ABarpapap ABarpapaa ABarpaapp ABarpaapa ABarpaaap ABarpaaaa ABarapppp ABarapppa ABarappap ABarappaa ABarapapp ABarapapa ABarapaap ABarapaaa ABaraappp ABaraappa ABaraapap ABaraapaa ABaraaapp ABaraaapa ABaraaaap ABaraaaaa ABalpppppp ABalpppppa ABalppppa ABalpppap ABalpppaa ABalppapp ABalppapa ABalppaap ABalppaaa ABalpappp ABalpappa ABalpapap ABalpapaa ABalpaapp ABalpaapa ABalpaaap ABalpaaaa ABalapppp ABalapppa ABalappap ABalappaa ABalapapp ABalapapa ABalapaap ABalapaaa ABalaappp ABalaappa ABalaapap ABalaapaa ABalaaapp ABalaaapa ABalaaaar ABalaaaal
Number of embryos:  1
Number of images:  1
Pattern:  Z3 Z2 MSppppp MSppppa MSpppap MSpppaa MSppapp MSppapa MSppaap MSppaaa MSpappp MSpappa MSpapap MSpapaa MSpaapp MSpaapa MSpaaap MSpaaaa MSapppp MSapppa MSappap MSappaa MSapapp MSapapa MSapaap MSapaaa MSaappp MSaappa MSaapap MSaapaa MSaaapp MSaaapa MSaaaap MSaaaaa Eprp Epra Eplp Epla Earp Eara Ealp Eala Dppp Dppa Dpa Dapp Dapa Daap Daaa Cpppp Cpppa Cppap Cppaa Cpapp Cpapa Cpaap Cpaaa Cappp Cappa Capap Capaa Caapp Caapa Caaap Caaaa ABprppppp ABprppppa ABprpppap ABprpppaa ABprppapp ABprppapa ABprppaap ABprppaaa ABprpappp ABprpappa ABprpapap ABprpapaa ABprpaapp ABprpaapa ABprpaaap ABprpaaaa ABprapppp ABprapppa ABprappap ABprappaa ABprapapp ABprapapa ABprapaap ABprapaaa ABpraappp ABpraappa ABpraapap ABpraapaa ABpraaapp ABpraaapa ABpraaaap ABpraaaaa ABplppppp ABplppppa ABplpppap ABplpppaa ABplppapp ABplppapa ABplppaap ABplppaaa ABplpappp ABplpappa ABplpapap ABplpapaa ABplpaapp ABplpaapa ABplpaaap ABplpaaaa ABplapppp ABplapppa ABplappap ABplappaa ABplapapp ABplapapa ABplapaap ABplapaaa ABplaappp ABplaappa ABplaapap ABplaapaa ABplaaapp ABplaaapa ABplaaaap ABplaaaaa ABarppppp ABarppppa ABarpppap ABarpppaa ABarppapp ABarppapa ABarppaap ABarppaaa ABarpappp ABarpappa ABarpapap ABarpapaa ABarpaapp ABarpaapa ABarpaaap ABarpaaaa ABarapppp ABarapppa ABarappap ABarappaa ABarapapp ABarapapa ABarapaap ABarapaaa ABaraappp ABaraappa ABaraapap ABaraapaa ABaraaapp ABaraaapa ABaraaaap ABaraaaaa ABalppppp ABalppppa ABalpppap ABalpppaa ABalppapp ABalppapa ABalppaap ABalppaaa ABalpapppp ABalpapppa ABalpappap ABalpappaa ABalpapap ABalpapaa ABalpaapp ABalpaapa ABalpaaap ABalpaaaa ABalapppp ABalapppa ABalappap ABalappaa ABalapapp ABalapapa ABalapaap ABalapaaa ABalaappp ABalaappa ABalaapap ABalaapaa ABalaaapp ABalaaapa ABalaaaar ABalaaaal
Number of embryos:  1
Number of images:  1
Pattern:  Z3 Z2 MSppppp MSppppa MSpppap MSpppaa MSppapp MSppapa MSppaap MSppaaa MSpappp MSpappa MSpapap MSpapaa MSpaapp MSpaapa MSpaaap MSpaaaa MSapppp MSapppa MSappap MSappaa MSapapp MSapapa MSapaap MSapaaa MSaappp MSaappa MSaapap MSaapaa MSaaapp MSaaapa MSaaaap MSaaaaa Eprp Epra Eplp Epla Earp Eara Ealp Eala Dppp Dppa Dpa Dapp Dapa Daap Daaa Cpppp Cpppa Cppap Cppaa Cpapp Cpapa Cpaap Cpaaa Cappp Cappa Capap Capaa Caapp Caapa Caaap Caaaa ABprppppp ABprppppa ABprpppap ABprpppaa ABprppapp ABprppapa ABprppaap ABprppaaa ABprpappp ABprpappa ABprpapap ABprpapaa ABprpaapp ABprpaapa ABprpaaap ABprpaaaa ABprapppp ABprapppa ABprappap ABprappaa ABprapapp ABprapapa ABprapaap ABprapaaa ABpraappp ABpraappa ABpraapap ABpraapaa ABpraaapp ABpraaapa ABpraaaap ABpraaaaa ABplppppp ABplppppa ABplpppap ABplpppaa ABplppapp ABplppapa ABplppaap ABplppaaa ABplpappp ABplpappa ABplpapap ABplpapaa ABplpaapp ABplpaapa ABplpaaap ABplpaaaa ABplapppp ABplapppa ABplappap ABplappaa ABplapapp ABplapapa ABplapaap ABplapaaa ABplaappp ABplaappa ABplaapap ABplaapaa ABplaaapp ABplaaapa ABplaaaap ABplaaaaa ABarppppp ABarppppa ABarpppap ABarpppaa ABarppapp ABarppapa ABarppaap ABarppaaa ABarpappp ABarpappa ABarpapap ABarpapaa ABarpaapp ABarpaapa ABarpaaap ABarpaaaa ABarapppp ABarapppa ABarappap ABarappaa ABarapapp ABarapapa ABarapaap ABarapaaa ABaraappp ABaraappa ABaraapap ABaraapaa ABaraaapp ABaraaapa ABaraaaap ABaraaaaa ABalpppppp ABalpppppa ABalppppa ABalpppap ABalpppaa ABalppapp ABalppapa ABalppaap ABalppaaa ABalpappp ABalpappa ABalpapap ABalpapaa ABalpaapp ABalpaapap ABalpaapaa ABalpaaap ABalpaaaa ABalapppp ABalapppa ABalappap ABalappaa ABalapapp ABalapapa ABalapaap ABalapaaa ABalaappp ABalaappa ABalaapap ABalaapaa ABalaaapp ABalaaapa ABalaaaar ABalaaaal
Number of embryos:  1
Number of images:  1
Pattern:  Z3 Z2 MSppppp MSppppa MSpppap MSpppaa MSppapp MSppapa MSppaap MSppaaa MSpappp MSpappa MSpapap MSpapaa MSpaapp MSpaapa MSpaaap MSpaaaa MSapppp MSapppa MSappap MSappaa MSapapp MSapapa MSapaap MSapaaa MSaappp MSaappa MSaapap MSaapaa MSaaapp MSaaapa MSaaaap MSaaaaa Eprp Epra Eplp Epla Earp Eara Ealp Eala Dppp Dppa Dpa Dapp Dapa Daap Daaa Cpppp Cpppa Cppap Cppaa Cpapp Cpapa Cpaap Cpaaa Cappp Cappa Capap Capaa Caapp Caapa Caaap Caaaa ABprppppp ABprppppa ABprpppap ABprpppaa ABprppapp ABprppapa ABprppaap ABprppaaa ABprpappp ABprpappa ABprpapap ABprpapaa ABprpaapp ABprpaapa ABprpaaap ABprpaaaa ABprapppp ABprapppa ABprappap ABprappaa ABprapapp ABprapapa ABprapaap ABprapaaa ABpraappp ABpraappa ABpraapap ABpraapaa ABpraaapp ABpraaapa ABpraaaap ABpraaaaa ABplppppp ABplppppa ABplpppap ABplpppaa ABplppapp ABplppapa ABplppaap ABplppaaa ABplpappp ABplpappa ABplpapap ABplpapaa ABplpaapp ABplpaapa ABplpaaap ABplpaaaa ABplapppp ABplapppa ABplappap ABplappaa ABplapapp ABplapapa ABplapaap ABplapaaa ABplaappp ABplaappa ABplaapap ABplaapaa ABplaaapp ABplaaapa ABplaaaap ABplaaaaa ABarppppp ABarppppa ABarpppap ABarpppaa ABarppapp ABarppapa ABarppaap ABarppaaa ABarpappp ABarpappa ABarpapap ABarpapaa ABarpaapp ABarpaapa ABarpaaap ABarpaaaa ABarapppp ABarapppa ABarappap ABarappaa ABarapapp ABarapapa ABarapaap ABarapaaa ABaraappp ABaraappa ABaraapap ABaraapaa ABaraaapp ABaraaapa ABaraaaap ABaraaaaa ABalpppppp ABalpppppa ABalppppa ABalpppap ABalpppaa ABalppapp ABalppapa ABalppaap ABalppaaa ABalpapppp ABalpapppa ABalpappa ABalpapap ABalpapaa ABalpaapp ABalpaapa ABalpaaap ABalpaaaa ABalapppp ABalapppa ABalappap ABalappaa ABalapapp ABalapapa ABalapaap ABalapaaa ABalaappp ABalaappa ABalaapap ABalaapaa ABalaaapp ABalaaapa ABalaaaar ABalaaaal
Number of embryos:  1
Number of images:  1
Pattern:  Z3 Z2 MSppppp MSppppa MSpppap MSpppaa MSppapp MSppapa MSppaap MSppaaa MSpappp MSpappa MSpapap MSpapaa MSpaapp MSpaapa MSpaaap MSpaaaa MSapppp MSapppa MSappap MSappaa MSapapp MSapapa MSapaap MSapaaa MSaappp MSaappa MSaapap MSaapaa MSaaapp MSaaapa MSaaaap MSaaaaa Eprp Epra Eplp Epla Earp Eara Ealp Eala Dppp Dppa Dpa Dapp Dapa Daap Daaa Cpppp Cpppa Cppap Cppaa Cpapp Cpapa Cpaap Cpaaa Cappp Cappa Capap Capaa Caapp Caapa Caaap Caaaa ABprppppp ABprppppa ABprpppap ABprpppaa ABprppapp ABprppapa ABprppaap ABprppaaa ABprpappp ABprpappa ABprpapap ABprpapaa ABprpaapp ABprpaapa ABprpaaap ABprpaaaa ABprapppp ABprapppa ABprappap ABprappaa ABprapapp ABprapapa ABprapaap ABprapaaa ABpraappp ABpraappa ABpraapap ABpraapaa ABpraaapp ABpraaapa ABpraaaap ABpraaaaa ABplppppp ABplppppa ABplpppap ABplpppaa ABplppapp ABplppapa ABplppaap ABplppaaa ABplpappp ABplpappap ABplpappaa ABplpapap ABplpapaa ABplpaapp ABplpaapa ABplpaaap ABplpaaaa ABplapppp ABplapppa ABplappap ABplappaa ABplapapp ABplapapa ABplapaap ABplapaaa ABplaappp ABplaappa ABplaapap ABplaapaa ABplaaapp ABplaaapa ABplaaaap ABplaaaaa ABarppppp ABarppppa ABarpppap ABarpppaa ABarppapp ABarppapa ABarppaap ABarppaaa ABarpappp ABarpappa ABarpapap ABarpapaa ABarpaapp ABarpaapa ABarpaaap ABarpaaaa ABarapppp ABarapppa ABarappap ABarappaa ABarapapp ABarapapa ABarapaap ABarapaaa ABaraappp ABaraappa ABaraapap ABaraapaa ABaraaapp ABaraaapa ABaraaaap ABaraaaaa ABalppppp ABalppppa ABalpppap ABalpppaa ABalppapp ABalppapa ABalppaap ABalppaaa ABalpapppp ABalpapppa ABalpappa ABalpapap ABalpapaa ABalpaapp ABalpaapa ABalpaaap ABalpaaaa ABalapppp ABalapppa ABalappap ABalappaa ABalapapp ABalapapa ABalapaap ABalapaaa ABalaappp ABalaappa ABalaapap ABalaapaa ABalaaapp ABalaaapa ABalaaaar ABalaaaal
Number of embryos:  1
Number of images:  1
Pattern:  Z3 Z2 MSppppp MSppppa MSpppap MSpppaa MSppapp MSppapa MSppaap MSppaaa MSpappp MSpappa MSpapap MSpapaa MSpaapp MSpaapa MSpaaap MSpaaaa MSapppp MSapppa MSappap MSappaa MSapapp MSapapa MSapaap MSapaaa MSaappp MSaappa MSaapap MSaapaa MSaaapp MSaaapa MSaaaap MSaaaaa Eprp Epra Eplp Epla Earp Eara Ealp Eala Dppp Dppa Dpa Dapp Dapa Daap Daaa Cpppp Cpppa Cppap Cppaa Cpapp Cpapa Cpaapp Cpaapa Cpaaa Cappp Cappa Capap Capaa Caapp Caapa Caaap Caaaa ABprppppp ABprppppa ABprpppap ABprpppaa ABprppapp ABprppapa ABprppaap ABprppaaa ABprpappp ABprpappa ABprpapap ABprpapaa ABprpaapp ABprpaapa ABprpaaap ABprpaaaa ABprapppp ABprapppa ABprappap ABprappaa ABprapapp ABprapapa ABprapaap ABprapaaa ABpraappp ABpraappa ABpraapap ABpraapaa ABpraaapp ABpraaapa ABpraaaap ABpraaaaa ABplppppp ABplppppa ABplpppap ABplpppaa ABplppapp ABplppapa ABplppaap ABplppaaa ABplpappp ABplpappa ABplpapap ABplpapaa ABplpaapp ABplpaapa ABplpaaap ABplpaaaa ABplapppp ABplapppa ABplappap ABplappaa ABplapapp ABplapapa ABplapaap ABplapaaa ABplaappp ABplaappa ABplaapap ABplaapaa ABplaaapp ABplaaapa ABplaaaap ABplaaaaa ABarppppp ABarppppa ABarpppap ABarpppaa ABarppapp ABarppapa ABarppaap ABarppaaa ABarpappp ABarpappa ABarpapap ABarpapaa ABarpaapp ABarpaapa ABarpaaap ABarpaaaa ABarapppp ABarapppa ABarappap ABarappaa ABarapapp ABarapapa ABarapaap ABarapaaa ABaraappp ABaraappa ABaraapap ABaraapaa ABaraaapp ABaraaapa ABaraaaap ABaraaaaa ABalpppppp ABalpppppa ABalppppa ABalpppap ABalpppaa ABalppapp ABalppapa ABalppaap ABalppaaa ABalpappp ABalpappa ABalpapap ABalpapaa ABalpaapp ABalpaapa ABalpaaap ABalpaaaa ABalapppp ABalapppa ABalappap ABalappaa ABalapapp ABalapapa ABalapaap ABalapaaa ABalaappp ABalaappa ABalaapap ABalaapaa ABalaaapp ABalaaapa ABalaaaar ABalaaaal
Number of embryos:  1
Number of images:  1
Pattern:  Z3 Z2 MSppppp MSppppa MSpppap MSpppaa MSppapp MSppapa MSppaap MSppaaa MSpappp MSpappa MSpapap MSpapaa MSpaapp MSpaapa MSpaaap MSpaaaa MSapppp MSapppa MSappap MSappaa MSapapp MSapapa MSapaap MSapaaa MSaappp MSaappa MSaapap MSaapaa MSaaapp MSaaapa MSaaaap MSaaaaa Eprp Epra Eplp Epla Earp Eara Ealp Eala Dppp Dppa Dpa Dapp Dapa Daap Daaa Cpppp Cpppa Cppap Cppaa Cpapp Cpapa Cpaapp Cpaapa Cpaaa Cappp Cappa Capap Capaa Caapp Caapa Caaap Caaaa ABprppppp ABprppppa ABprpppap ABprpppaa ABprppapp ABprppapa ABprppaap ABprppaaa ABprpappp ABprpappa ABprpapap ABprpapaa ABprpaapp ABprpaapa ABprpaaap ABprpaaaa ABprapppp ABprapppa ABprappap ABprappaa ABprapapp ABprapapa ABprapaap ABprapaaa ABpraappp ABpraappa ABpraapap ABpraapaa ABpraaapp ABpraaapa ABpraaaap ABpraaaaa ABplppppp ABplppppa ABplpppap ABplpppaa ABplppapp ABplppapa ABplppaap ABplppaaa ABplpappp ABplpappa ABplpapap ABplpapaa ABplpaapp ABplpaapa ABplpaaap ABplpaaaa ABplapppp ABplapppa ABplappap ABplappaa ABplapapp ABplapapa ABplapaap ABplapaaa ABplaappp ABplaappa ABplaapap ABplaapaa ABplaaapp ABplaaapa ABplaaaap ABplaaaaa ABarppppp ABarppppa ABarpppap ABarpppaa ABarppapp ABarppapa ABarppaap ABarppaaa ABarpappp ABarpappa ABarpapap ABarpapaa ABarpaapp ABarpaapa ABarpaaap ABarpaaaa ABarapppp ABarapppa ABarappap ABarappaa ABarapappp ABarapappa ABarapapa ABarapaap ABarapaaa ABaraappp ABaraappa ABaraapap ABaraapaa ABaraaapp ABaraaapa ABaraaaap ABaraaaaa ABalppppp ABalppppa ABalpppap ABalpppaa ABalppapp ABalppapa ABalppaap ABalppaaa ABalpappp ABalpappa ABalpapap ABalpapaa ABalpaapp ABalpaapa ABalpaaap ABalpaaaa ABalapppp ABalapppa ABalappap ABalappaa ABalapapp ABalapapa ABalapaap ABalapaaa ABalaappp ABalaappa ABalaapap ABalaapaa ABalaaapp ABalaaapa ABalaaaar ABalaaaal
Number of embryos:  1
Number of images:  1
Pattern:  Z3 Z2 MSppppp MSppppa MSpppap MSpppaa MSppapp MSppapa MSppaap MSppaaa MSpappp MSpappa MSpapap MSpapaa MSpaapp MSpaapa MSpaaap MSpaaaa MSapppp MSapppa MSappap MSappaa MSapapp MSapapa MSapaap MSapaaa MSaappp MSaappa MSaapap MSaapaa MSaaapp MSaaapa MSaaaap MSaaaaa Eprp Epra Eplp Epla Earp Eara Ealp Eala Dppp Dppa Dpap Dpaa Dapp Dapa Daa Cpppp Cpppa Cppap Cppaa Cpapp Cpapa Cpaap Cpaaa Cappp Cappa Capap Capaa Caapp Caapa Caaap Caaaa ABprppppp ABprppppa ABprpppap ABprpppaa ABprppapp ABprppapa ABprppaap ABprppaaa ABprpappp ABprpappa ABprpapap ABprpapaa ABprpaapp ABprpaapa ABprpaaap ABprpaaaa ABprapppp ABprapppa ABprappap ABprappaa ABprapapp ABprapapa ABprapaap ABprapaaa ABpraappp ABpraappa ABpraapap ABpraapaa ABpraaapp ABpraaapa ABpraaaap ABpraaaaa ABplppppp ABplppppa ABplpppap ABplpppaa ABplppapp ABplppapa ABplppaap ABplppaaa ABplpappp ABplpappa ABplpapap ABplpapaa ABplpaapp ABplpaapa ABplpaaap ABplpaaaa ABplapppp ABplapppa ABplappap ABplappaa ABplapapp ABplapapa ABplapaap ABplapaaa ABplaappp ABplaappa ABplaapap ABplaapaa ABplaaapp ABplaaapa ABplaaaap ABplaaaaa ABarppppp ABarppppa ABarpppap ABarpppaa ABarppapp ABarppapa ABarppaap ABarppaaa ABarpappp ABarpappa ABarpapap ABarpapaa ABarpaapp ABarpaapa ABarpaaap ABarpaaaa ABarapppp ABarapppa ABarappap ABarappaa ABarapapp ABarapapa ABarapaap ABarapaaa ABaraappp ABaraappa ABaraapap ABaraapaa ABaraaapp ABaraaapa ABaraaaap ABaraaaaa ABalppppp ABalppppa ABalpppap ABalpppaa ABalppapp ABalppapa ABalppaap ABalppaaa ABalpapppp ABalpapppa ABalpappa ABalpapap ABalpapaa ABalpaapp ABalpaapap ABalpaapaa ABalpaaap ABalpaaaa ABalapppp ABalapppa ABalappap ABalappaa ABalapapp ABalapapa ABalapaap ABalapaaa ABalaappp ABalaappa ABalaapap ABalaapaa ABalaaapp ABalaaapa ABalaaaar ABalaaaal
Number of embryos:  1
Number of images:  1
Pattern:  Z3 Z2 MSppppp MSppppa MSpppap MSpppaa MSppapp MSppapa MSppaap MSppaaa MSpappp MSpappa MSpapap MSpapaa MSpaapp MSpaapa MSpaaap MSpaaaa MSapppp MSapppa MSappap MSappaa MSapapp MSapapa MSapaap MSapaaa MSaappp MSaappa MSaapap MSaapaa MSaaapp MSaaapa MSaaaap MSaaaaa Eprp Epra Eplp Epla Earp Eara Ealp Eala Dppp Dppa Dpap Dpaa Dapp Dapa Daap Daaa Cpppp Cpppa Cppap Cppaa Cpapp Cpapa Cpaap Cpaaa Cappp Cappa Capap Capaa Caapp Caapa Caaap Caaaa ABprppppp ABprppppa ABprpppap ABprpppaa ABprppapp ABprppapa ABprppaap ABprppaaa ABprpappp ABprpappa ABprpapap ABprpapaa ABprpaapp ABprpaapa ABprpaaap ABprpaaaa ABprapppp ABprapppa ABprappap ABprappaa ABprapapp ABprapapa ABprapaap ABprapaaa ABpraappp ABpraappa ABpraapap ABpraapaa ABpraaapp ABpraaapa ABpraaaap ABpraaaaa ABplppppp ABplppppa ABplpppap ABplpppaa ABplppapp ABplppapa ABplppaap ABplppaaa ABplpappp ABplpappa ABplpapap ABplpapaa ABplpaapp ABplpaapa ABplpaaap ABplpaaaa ABplapppp ABplapppa ABplappap ABplappaa ABplapapp ABplapapa ABplapaap ABplapaaa ABplaappp ABplaappa ABplaapap ABplaapaa ABplaaapp ABplaaapa ABplaaaap ABplaaaaa ABarppppp ABarppppa ABarpppap ABarpppaa ABarppapp ABarppapa ABarppaap ABarppaaa ABarpappp ABarpappa ABarpapap ABarpapaa ABarpaapp ABarpaapa ABarpaaap ABarpaaaa ABarapppp ABarapppa ABarappap ABarappaa ABarapapp ABarapapa ABarapaap ABarapaaa ABaraappp ABaraappa ABaraapap ABaraapaa ABaraaapp ABaraaapa ABaraaaap ABaraaaaa ABalppppp ABalppppa ABalpppap ABalpppaa ABalppapp ABalppapa ABalppaap ABalppaaa ABalpappp ABalpappa ABalpapap ABalpapaa ABalpaapp ABalpaapap ABalpaapaa ABalpaaap ABalpaaaa ABalapppp ABalapppa ABalappap ABalappaa ABalapapp ABalapapa ABalapaap ABalapaaa ABalaappp ABalaappa ABalaapap ABalaapaa ABalaaapp ABalaaapa ABalaaaar ABalaaaal
Number of embryos:  2
Number of images:  2
Pattern:  Z3 Z2 MSppppp MSppppa MSpppap MSpppaa MSppapp MSppapa MSppaap MSppaaa MSpappp MSpappa MSpapap MSpapaa MSpaapp MSpaapa MSpaaap MSpaaaa MSapppp MSapppa MSappap MSappaa MSapapp MSapapa MSapaap MSapaaa MSaappp MSaappa MSaapap MSaapaa MSaaapp MSaaapa MSaaaap MSaaaaa Eprp Epra Eplp Epla Earp Eara Ealp Eala Dppp Dppa Dpap Dpaa Dapp Dapa Daap Daaa Cpppp Cpppa Cppap Cppaa Cpapp Cpapa Cpaapp Cpaapa Cpaaa Cappp Cappa Capap Capaa Caapp Caapa Caaap Caaaa ABprppppp ABprppppa ABprpppap ABprpppaa ABprppapp ABprppapa ABprppaap ABprppaaa ABprpappp ABprpappa ABprpapap ABprpapaa ABprpaapp ABprpaapa ABprpaaap ABprpaaaa ABprapppp ABprapppa ABprappap ABprappaa ABprapapp ABprapapa ABprapaap ABprapaaa ABpraappp ABpraappa ABpraapap ABpraapaa ABpraaapp ABpraaapa ABpraaaap ABpraaaaa ABplppppp ABplppppa ABplpppap ABplpppaa ABplppapp ABplppapa ABplppaap ABplppaaa ABplpappp ABplpappa ABplpapap ABplpapaa ABplpaapp ABplpaapa ABplpaaap ABplpaaaa ABplapppp ABplapppa ABplappap ABplappaa ABplapapp ABplapapa ABplapaap ABplapaaa ABplaappp ABplaappa ABplaapap ABplaapaa ABplaaapp ABplaaapa ABplaaaap ABplaaaaa ABarppppp ABarppppa ABarpppap ABarpppaa ABarppapp ABarppapa ABarppaap ABarppaaa ABarpappp ABarpappa ABarpapap ABarpapaa ABarpaapp ABarpaapa ABarpaaap ABarpaaaa ABarapppp ABarapppa ABarappap ABarappaa ABarapapp ABarapapa ABarapaap ABarapaaa ABaraappp ABaraappa ABaraapap ABaraapaa ABaraaapp ABaraaapa ABaraaaap ABaraaaaa ABalppppp ABalppppa ABalpppap ABalpppaa ABalppapp ABalppapa ABalppaap ABalppaaa ABalpappp ABalpappa ABalpapap ABalpapaa ABalpaapp ABalpaapa ABalpaaap ABalpaaaa ABalapppp ABalapppa ABalappap ABalappaa ABalapapp ABalapapa ABalapaap ABalapaaa ABalaappp ABalaappa ABalaapap ABalaapaa ABalaaapp ABalaaapa ABalaaaar ABalaaaal
Number of embryos:  1
Number of images:  1
-----------------
-----------------
Age:  196
Number of patterns:  15
-----------------
Pattern:  Z3 Z2 MSppppp MSppppa MSpppap MSpppaa MSppapp MSppapa MSppaap MSppaaa MSpappp MSpappa MSpapap MSpapaa MSpaapp MSpaapa MSpaaap MSpaaaa MSapppp MSapppa MSappap MSappaa MSapapp MSapapa MSapaap MSapaaa MSaappp MSaappa MSaapap MSaapaa MSaaapp MSaaapa MSaaaap MSaaaaa Eprp Epra Eplp Epla Earp Eara Ealp Eala Dpp Dpa Dap Daa Cpppp Cpppa Cppap Cppaa Cpapp Cpapa Cpaap Cpaaa Cappp Cappa Capap Capaa Caapp Caapa Caaap Caaaa ABprppppp ABprppppa ABprpppap ABprpppaa ABprppapp ABprppapa ABprppaap ABprppaaa ABprpappp ABprpappa ABprpapap ABprpapaa ABprpaapp ABprpaapa ABprpaaap ABprpaaaa ABprapppp ABprapppa ABprappap ABprappaa ABprapapp ABprapapa ABprapaap ABprapaaa ABpraappp ABpraappa ABpraapap ABpraapaa ABpraaapp ABpraaapa ABpraaaap ABpraaaaa ABplppppp ABplppppa ABplpppap ABplpppaa ABplppapp ABplppapa ABplppaap ABplppaaa ABplpappp ABplpappa ABplpapap ABplpapaa ABplpaapp ABplpaapa ABplpaaap ABplpaaaa ABplapppp ABplapppa ABplappap ABplappaa ABplapapp ABplapapa ABplapaap ABplapaaa ABplaapppp ABplaapppa ABplaappa ABplaapap ABplaapaa ABplaaapp ABplaaapa ABplaaaap ABplaaaaa ABarppppp ABarppppa ABarpppap ABarpppaa ABarppapp ABarppapa ABarppaap ABarppaaa ABarpappp ABarpappa ABarpapap ABarpapaa ABarpaapp ABarpaapa ABarpaaap ABarpaaaa ABarapppp ABarapppa ABarappap ABarappaa ABarapappp ABarapappa ABarapapa ABarapaap ABarapaaa ABaraappp ABaraappa ABaraapap ABaraapaa ABaraaapp ABaraaapa ABaraaaap ABaraaaaa ABalpppppp ABalpppppa ABalppppa ABalpppap ABalpppaa ABalppapp ABalppapa ABalppaap ABalppaaa ABalpapppp ABalpapppa ABalpappap ABalpappaa ABalpapap ABalpapaa ABalpaapp ABalpaapap ABalpaapaa ABalpaaap ABalpaaaa ABalapppp ABalapppa ABalappap ABalappaa ABalapapp ABalapapa ABalapaap ABalapaaa ABalaappp ABalaappa ABalaapap ABalaapaa ABalaaapp ABalaaapa ABalaaaar ABalaaaal
Number of embryos:  2
Number of images:  2
Pattern:  Z3 Z2 MSppppp MSppppa MSpppap MSpppaa MSppapp MSppapa MSppaap MSppaaa MSpappp MSpappa MSpapap MSpapaa MSpaapp MSpaapa MSpaaap MSpaaaa MSapppp MSapppa MSappap MSappaa MSapapp MSapapa MSapaap MSapaaa MSaappp MSaappa MSaapap MSaapaa MSaaapp MSaaapa MSaaaap MSaaaaa Eprp Epra Eplp Epla Earp Eara Ealp Eala Dppp Dppa Dpa Dap Daa Cpppp Cpppa Cppap Cppaa Cpapp Cpapa Cpaap Cpaaa Cappp Cappa Capap Capaa Caapp Caapa Caaap Caaaa ABprppppp ABprppppa ABprpppap ABprpppaa ABprppapp ABprppapa ABprppaap ABprppaaa ABprpappp ABprpappa ABprpapap ABprpapaa ABprpaapp ABprpaapa ABprpaaap ABprpaaaa ABprapppp ABprapppa ABprappap ABprappaa ABprapapp ABprapapa ABprapaap ABprapaaa ABpraappp ABpraappa ABpraapap ABpraapaa ABpraaapp ABpraaapa ABpraaaap ABpraaaaa ABplppppp ABplppppa ABplpppap ABplpppaa ABplppapp ABplppapa ABplppaap ABplppaaa ABplpappp ABplpappap ABplpappaa ABplpapap ABplpapaa ABplpaapp ABplpaapa ABplpaaap ABplpaaaa ABplapppp ABplapppa ABplappap ABplappaa ABplapapp ABplapapa ABplapaap ABplapaaa ABplaappp ABplaappa ABplaapap ABplaapaa ABplaaapp ABplaaapa ABplaaaap ABplaaaaa ABarppppp ABarppppa ABarpppap ABarpppaa ABarppapp ABarppapa ABarppaap ABarppaaa ABarpappp ABarpappa ABarpapap ABarpapaa ABarpaapp ABarpaapa ABarpaaap ABarpaaaa ABarapppp ABarapppa ABarappap ABarappaa ABarapapp ABarapapa ABarapaap ABarapaaa ABaraappp ABaraappa ABaraapap ABaraapaa ABaraaapp ABaraaapa ABaraaaap ABaraaaaa ABalpppppp ABalpppppa ABalppppa ABalpppap ABalpppaa ABalppapp ABalppapa ABalppaap ABalppaaa ABalpapppp ABalpapppa ABalpappap ABalpappaa ABalpapap ABalpapaa ABalpaapp ABalpaapap ABalpaapaa ABalpaaap ABalpaaaa ABalapppp ABalapppa ABalappap ABalappaa ABalapapp ABalapapa ABalapaap ABalapaaa ABalaappp ABalaappa ABalaapap ABalaapaa ABalaaapp ABalaaapa ABalaaaar ABalaaaal
Number of embryos:  1
Number of images:  1
Pattern:  Z3 Z2 MSppppp MSppppa MSpppap MSpppaa MSppapp MSppapa MSppaap MSppaaa MSpappp MSpappa MSpapap MSpapaa MSpaapp MSpaapa MSpaaap MSpaaaa MSapppp MSapppa MSappap MSappaa MSapapp MSapapa MSapaap MSapaaa MSaappp MSaappa MSaapap MSaapaa MSaaapp MSaaapa MSaaaap MSaaaaa Eprp Epra Eplp Epla Earp Eara Ealp Eala Dppp Dppa Dpa Dapp Dapa Daa Cpppp Cpppa Cppap Cppaa Cpapp Cpapa Cpaap Cpaaa Cappp Cappa Capap Capaa Caapp Caapa Caaap Caaaa ABprppppp ABprppppa ABprpppap ABprpppaa ABprppapp ABprppapa ABprppaap ABprppaaa ABprpappp ABprpappa ABprpapap ABprpapaa ABprpaapp ABprpaapa ABprpaaap ABprpaaaa ABprapppp ABprapppa ABprappap ABprappaa ABprapapp ABprapapa ABprapaap ABprapaaa ABpraappp ABpraappa ABpraapap ABpraapaa ABpraaapp ABpraaapa ABpraaaap ABpraaaaa ABplppppp ABplppppa ABplpppap ABplpppaa ABplppapp ABplppapa ABplppaap ABplppaaa ABplpappp ABplpappa ABplpapap ABplpapaa ABplpaapp ABplpaapa ABplpaaap ABplpaaaa ABplapppp ABplapppa ABplappap ABplappaa ABplapapp ABplapapa ABplapaap ABplapaaa ABplaappp ABplaappa ABplaapap ABplaapaa ABplaaapp ABplaaapa ABplaaaap ABplaaaaa ABarppppp ABarppppa ABarpppap ABarpppaa ABarppapp ABarppapa ABarppaap ABarppaaa ABarpappp ABarpappa ABarpapap ABarpapaa ABarpaapp ABarpaapa ABarpaaap ABarpaaaa ABarapppp ABarapppa ABarappap ABarappaa ABarapapp ABarapapa ABarapaap ABarapaaa ABaraappp ABaraappa ABaraapap ABaraapaa ABaraaapp ABaraaapa ABaraaaap ABaraaaaa ABalpppppp ABalpppppa ABalppppa ABalpppap ABalpppaa ABalppapp ABalppapa ABalppaap ABalppaaa ABalpapppp ABalpapppa ABalpappap ABalpappaa ABalpapap ABalpapaa ABalpaapp ABalpaapap ABalpaapaa ABalpaaap ABalpaaaa ABalapppp ABalapppa ABalappap ABalappaa ABalapapp ABalapapa ABalapaap ABalapaaa ABalaappp ABalaappa ABalaapap ABalaapaa ABalaaapp ABalaaapa ABalaaaar ABalaaaal
Number of embryos:  2
Number of images:  2
Pattern:  Z3 Z2 MSppppp MSppppa MSpppap MSpppaa MSppapp MSppapa MSppaap MSppaaa MSpappp MSpappa MSpapap MSpapaa MSpaapp MSpaapa MSpaaap MSpaaaa MSapppp MSapppa MSappap MSappaa MSapapp MSapapa MSapaap MSapaaa MSaappp MSaappa MSaapap MSaapaa MSaaapp MSaaapa MSaaaap MSaaaaa Eprp Epra Eplp Epla Earp Eara Ealp Eala Dppp Dppa Dpa Dapp Dapa Daa Cpppp Cpppa Cppap Cppaa Cpapp Cpapa Cpaap Cpaaa Cappp Cappa Capap Capaa Caapp Caapa Caaap Caaaa ABprppppp ABprppppa ABprpppap ABprpppaa ABprppapp ABprppapa ABprppaap ABprppaaa ABprpappp ABprpappa ABprpapap ABprpapaa ABprpaapp ABprpaapa ABprpaaap ABprpaaaa ABprapppp ABprapppa ABprappap ABprappaa ABprapapp ABprapapa ABprapaap ABprapaaa ABpraappp ABpraappa ABpraapap ABpraapaa ABpraaapp ABpraaapa ABpraaaap ABpraaaaa ABplppppp ABplppppa ABplpppap ABplpppaa ABplppapp ABplppapa ABplppaap ABplppaaa ABplpappp ABplpappa ABplpapap ABplpapaa ABplpaapp ABplpaapa ABplpaaap ABplpaaaa ABplapppp ABplapppa ABplappap ABplappaa ABplapapp ABplapapa ABplapaap ABplapaaa ABplaappp ABplaappa ABplaapap ABplaapaa ABplaaapp ABplaaapa ABplaaaap ABplaaaaa ABarppppp ABarppppa ABarpppap ABarpppaa ABarppapp ABarppapa ABarppaap ABarppaaa ABarpappp ABarpappa ABarpapap ABarpapaa ABarpaapp ABarpaapa ABarpaaap ABarpaaaa ABarapppp ABarapppa ABarappap ABarappaa ABarapappp ABarapappa ABarapapa ABarapaap ABarapaaa ABaraappp ABaraappa ABaraapap ABaraapaa ABaraaapp ABaraaapa ABaraaaap ABaraaaaa ABalppppp ABalppppa ABalpppap ABalpppaa ABalppapp ABalppapa ABalppaap ABalppaaa ABalpapppp ABalpapppa ABalpappap ABalpappaa ABalpapap ABalpapaa ABalpaapp ABalpaapap ABalpaapaa ABalpaaap ABalpaaaa ABalapppp ABalapppa ABalappap ABalappaa ABalapapp ABalapapa ABalapaap ABalapaaa ABalaappp ABalaappa ABalaapap ABalaapaa ABalaaapp ABalaaapa ABalaaaar ABalaaaal
Number of embryos:  1
Number of images:  1
Pattern:  Z3 Z2 MSppppp MSppppa MSpppap MSpppaa MSppapp MSppapa MSppaap MSppaaa MSpappp MSpappa MSpapap MSpapaa MSpaapp MSpaapa MSpaaap MSpaaaa MSapppp MSapppa MSappap MSappaa MSapapp MSapapa MSapaap MSapaaa MSaappp MSaappa MSaapap MSaapaa MSaaapp MSaaapa MSaaaap MSaaaaa Eprp Epra Eplp Epla Earp Eara Ealp Eala Dppp Dppa Dpa Dapp Dapa Daa Cpppp Cpppa Cppap Cppaa Cpapp Cpapa Cpaap Cpaaa Cappp Cappa Capap Capaa Caapp Caapa Caaap Caaaa ABprppppp ABprppppa ABprpppap ABprpppaa ABprppapp ABprppapa ABprppaap ABprppaaa ABprpappp ABprpappa ABprpapap ABprpapaa ABprpaapp ABprpaapa ABprpaaap ABprpaaaa ABprapppp ABprapppa ABprappap ABprappaa ABprapapp ABprapapa ABprapaap ABprapaaa ABpraappp ABpraappa ABpraapap ABpraapaa ABpraaapp ABpraaapa ABpraaaap ABpraaaaa ABplppppp ABplppppa ABplpppap ABplpppaa ABplppapp ABplppapa ABplppaap ABplppaaa ABplpappp ABplpappa ABplpapap ABplpapaa ABplpaapp ABplpaapa ABplpaaap ABplpaaaa ABplapppp ABplapppa ABplappap ABplappaa ABplapapp ABplapapa ABplapaap ABplapaaa ABplaapppp ABplaapppa ABplaappa ABplaapap ABplaapaa ABplaaapp ABplaaapa ABplaaaap ABplaaaaa ABarppppp ABarppppa ABarpppap ABarpppaa ABarppapp ABarppapa ABarppaap ABarppaaa ABarpappp ABarpappa ABarpapap ABarpapaa ABarpaapp ABarpaapa ABarpaaap ABarpaaaa ABarapppp ABarapppa ABarappap ABarappaa ABarapapp ABarapapa ABarapaap ABarapaaa ABaraappp ABaraappa ABaraapap ABaraapaa ABaraaapp ABaraaapa ABaraaaap ABaraaaaa ABalpppppp ABalpppppa ABalppppa ABalpppap ABalpppaa ABalppapp ABalppapa ABalppaap ABalppaaa ABalpapppp ABalpapppa ABalpappa ABalpapap ABalpapaa ABalpaapp ABalpaapap ABalpaapaa ABalpaaap ABalpaaaa ABalapppp ABalapppa ABalappap ABalappaa ABalapapp ABalapapa ABalapaap ABalapaaa ABalaappp ABalaappa ABalaapap ABalaapaa ABalaaapp ABalaaapa ABalaaaar ABalaaaal
Number of embryos:  1
Number of images:  1
Pattern:  Z3 Z2 MSppppp MSppppa MSpppap MSpppaa MSppapp MSppapa MSppaap MSppaaa MSpappp MSpappa MSpapap MSpapaa MSpaapp MSpaapa MSpaaap MSpaaaa MSapppp MSapppa MSappap MSappaa MSapapp MSapapa MSapaap MSapaaa MSaappp MSaappa MSaapap MSaapaa MSaaapp MSaaapa MSaaaap MSaaaaa Eprp Epra Eplp Epla Earp Eara Ealp Eala Dppp Dppa Dpa Dapp Dapa Daa Cpppp Cpppa Cppap Cppaa Cpapp Cpapa Cpaap Cpaaa Cappp Cappa Capap Capaa Caapp Caapa Caaap Caaaa ABprppppp ABprppppa ABprpppap ABprpppaa ABprppapp ABprppapa ABprppaap ABprppaaa ABprpappp ABprpappa ABprpapap ABprpapaa ABprpaapp ABprpaapa ABprpaaap ABprpaaaa ABprapppp ABprapppa ABprappap ABprappaa ABprapapp ABprapapa ABprapaap ABprapaaa ABpraappp ABpraappa ABpraapap ABpraapaa ABpraaapp ABpraaapa ABpraaaap ABpraaaaa ABplppppp ABplppppa ABplpppap ABplpppaa ABplppapp ABplppapa ABplppaap ABplppaaa ABplpappp ABplpappa ABplpapap ABplpapaa ABplpaapp ABplpaapa ABplpaaap ABplpaaaa ABplapppp ABplapppa ABplappap ABplappaa ABplapapp ABplapapa ABplapaap ABplapaaa ABplaapppp ABplaapppa ABplaappa ABplaapap ABplaapaa ABplaaapp ABplaaapa ABplaaaap ABplaaaaa ABarppppp ABarppppa ABarpppap ABarpppaa ABarppapp ABarppapa ABarppaap ABarppaaa ABarpappp ABarpappa ABarpapap ABarpapaa ABarpaapp ABarpaapa ABarpaaap ABarpaaaa ABarapppp ABarapppa ABarappap ABarappaa ABarapapp ABarapapa ABarapaap ABarapaaa ABaraappp ABaraappa ABaraapap ABaraapaa ABaraaapp ABaraaapa ABaraaaap ABaraaaaa ABalpppppp ABalpppppa ABalppppa ABalpppap ABalpppaa ABalppapp ABalppapa ABalppaap ABalppaaa ABalpapppp ABalpapppa ABalpappap ABalpappaa ABalpapap ABalpapaa ABalpaapp ABalpaapa ABalpaaap ABalpaaaa ABalapppp ABalapppa ABalappap ABalappaa ABalapapp ABalapapa ABalapaap ABalapaaa ABalaappp ABalaappa ABalaapap ABalaapaa ABalaaapp ABalaaapa ABalaaaar ABalaaaal
Number of embryos:  1
Number of images:  1
Pattern:  Z3 Z2 MSppppp MSppppa MSpppap MSpppaa MSppapp MSppapa MSppaap MSppaaa MSpappp MSpappa MSpapap MSpapaa MSpaapp MSpaapa MSpaaap MSpaaaa MSapppp MSapppa MSappap MSappaa MSapapp MSapapa MSapaap MSapaaa MSaappp MSaappa MSaapap MSaapaa MSaaapp MSaaapa MSaaaap MSaaaaa Eprp Epra Eplp Epla Earp Eara Ealp Eala Dppp Dppa Dpa Dapp Dapa Daa Cpppp Cpppa Cppap Cppaa Cpapp Cpapa Cpaap Cpaaa Cappp Cappa Capap Capaa Caapp Caapa Caaap Caaaa ABprppppp ABprppppa ABprpppap ABprpppaa ABprppapp ABprppapa ABprppaap ABprppaaa ABprpappp ABprpappa ABprpapap ABprpapaa ABprpaapp ABprpaapa ABprpaaap ABprpaaaa ABprapppp ABprapppa ABprappap ABprappaa ABprapapp ABprapapa ABprapaap ABprapaaa ABpraappp ABpraappa ABpraapap ABpraapaa ABpraaapp ABpraaapa ABpraaaap ABpraaaaa ABplppppp ABplppppa ABplpppap ABplpppaa ABplppapp ABplppapa ABplppaap ABplppaaa ABplpappp ABplpappa ABplpapap ABplpapaa ABplpaapp ABplpaapa ABplpaaap ABplpaaaa ABplapppp ABplapppa ABplappap ABplappaa ABplapappp ABplapappa ABplapapa ABplapaap ABplapaaa ABplaapppp ABplaapppa ABplaappa ABplaapap ABplaapaa ABplaaapp ABplaaapa ABplaaaap ABplaaaaa ABarppppp ABarppppa ABarpppap ABarpppaa ABarppapp ABarppapa ABarppaap ABarppaaa ABarpappp ABarpappa ABarpapap ABarpapaa ABarpaapp ABarpaapa ABarpaaap ABarpaaaa ABarapppp ABarapppa ABarappap ABarappaa ABarapapp ABarapapa ABarapaap ABarapaaa ABaraappp ABaraappa ABaraapap ABaraapaa ABaraaapp ABaraaapa ABaraaaap ABaraaaaa ABalpppppp ABalpppppa ABalppppa ABalpppap ABalpppaa ABalppapp ABalppapa ABalppaap ABalppaaa ABalpappp ABalpappa ABalpapap ABalpapaa ABalpaapp ABalpaapap ABalpaapaa ABalpaaap ABalpaaaa ABalapppp ABalapppa ABalappap ABalappaa ABalapapp ABalapapa ABalapaap ABalapaaa ABalaappp ABalaappa ABalaapap ABalaapaa ABalaaapp ABalaaapa ABalaaaar ABalaaaal
Number of embryos:  1
Number of images:  1
Pattern:  Z3 Z2 MSppppp MSppppa MSpppap MSpppaa MSppapp MSppapa MSppaap MSppaaa MSpappp MSpappa MSpapap MSpapaa MSpaapp MSpaapa MSpaaap MSpaaaa MSapppp MSapppa MSappap MSappaa MSapapp MSapapa MSapaap MSapaaa MSaappp MSaappa MSaapap MSaapaa MSaaapp MSaaapa MSaaaap MSaaaaa Eprp Epra Eplp Epla Earp Eara Ealp Eala Dppp Dppa Dpa Dapp Dapa Daa Cpppp Cpppa Cppap Cppaa Cpapp Cpapa Cpaap Cpaaa Cappp Cappa Capap Capaa Caapp Caapa Caaap Caaaa ABprppppp ABprppppa ABprpppap ABprpppaa ABprppapp ABprppapa ABprppaap ABprppaaa ABprpappp ABprpappa ABprpapap ABprpapaa ABprpaapp ABprpaapa ABprpaaap ABprpaaaa ABprapppp ABprapppa ABprappap ABprappaa ABprapapp ABprapapa ABprapaap ABprapaaa ABpraappp ABpraappa ABpraapap ABpraapaa ABpraaapp ABpraaapa ABpraaaap ABpraaaaa ABplppppp ABplppppa ABplpppap ABplpppaa ABplppapp ABplppapa ABplppaap ABplppaaa ABplpappp ABplpappap ABplpappaa ABplpapap ABplpapaa ABplpaapp ABplpaapa ABplpaaap ABplpaaaa ABplapppp ABplapppa ABplappap ABplappaa ABplapapp ABplapapa ABplapaap ABplapaaa ABplaappp ABplaappa ABplaapap ABplaapaa ABplaaapp ABplaaapa ABplaaaap ABplaaaaa ABarppppp ABarppppa ABarpppap ABarpppaa ABarppapp ABarppapa ABarppaap ABarppaaa ABarpappp ABarpappa ABarpapap ABarpapaa ABarpaapp ABarpaapa ABarpaaap ABarpaaaa ABarapppp ABarapppa ABarappap ABarappaa ABarapapp ABarapapa ABarapaap ABarapaaa ABaraappp ABaraappa ABaraapap ABaraapaa ABaraaapp ABaraaapa ABaraaaap ABaraaaaa ABalpppppp ABalpppppa ABalppppa ABalpppap ABalpppaa ABalppapp ABalppapa ABalppaap ABalppaaa ABalpappp ABalpappap ABalpappaa ABalpapap ABalpapaa ABalpaapp ABalpaapap ABalpaapaa ABalpaaap ABalpaaaa ABalapppp ABalapppa ABalappap ABalappaa ABalapapp ABalapapa ABalapaap ABalapaaa ABalaappp ABalaappa ABalaapap ABalaapaa ABalaaapp ABalaaapa ABalaaaar ABalaaaal
Number of embryos:  1
Number of images:  1
Pattern:  Z3 Z2 MSppppp MSppppa MSpppap MSpppaa MSppapp MSppapa MSppaap MSppaaa MSpappp MSpappa MSpapap MSpapaa MSpaapp MSpaapa MSpaaap MSpaaaa MSapppp MSapppa MSappap MSappaa MSapapp MSapapa MSapaap MSapaaa MSaappp MSaappa MSaapap MSaapaa MSaaapp MSaaapa MSaaaap MSaaaaa Eprp Epra Eplp Epla Earp Eara Ealp Eala Dppp Dppa Dpa Dapp Dapa Daa Cpppp Cpppa Cppap Cppaa Cpapp Cpapa Cpaap Cpaaa Cappp Cappa Capap Capaa Caapp Caapa Caaap Caaaa ABprppppp ABprppppa ABprpppap ABprpppaa ABprppapp ABprppapa ABprppaap ABprppaaa ABprpappp ABprpappa ABprpapap ABprpapaa ABprpaapp ABprpaapa ABprpaaap ABprpaaaa ABprapppp ABprapppa ABprappap ABprappaa ABprapapp ABprapapa ABprapaap ABprapaaa ABpraappp ABpraappa ABpraapap ABpraapaa ABpraaapp ABpraaapa ABpraaaap ABpraaaaa ABplppppp ABplppppa ABplpppap ABplpppaa ABplppapp ABplppapa ABplppaap ABplppaaa ABplpappp ABplpappap ABplpappaa ABplpapap ABplpapaa ABplpaapp ABplpaapa ABplpaaap ABplpaaaa ABplapppp ABplapppa ABplappap ABplappaa ABplapapp ABplapapa ABplapaap ABplapaaa ABplaappp ABplaappa ABplaapap ABplaapaa ABplaaapp ABplaaapa ABplaaaap ABplaaaaa ABarppppp ABarppppa ABarpppap ABarpppaa ABarppapp ABarppapa ABarppaap ABarppaaa ABarpappp ABarpappa ABarpapap ABarpapaa ABarpaappp ABarpaappa ABarpaapa ABarpaaap ABarpaaaa ABarapppp ABarapppa ABarappap ABarappaa ABarapapp ABarapapa ABarapaap ABarapaaa ABaraappp ABaraappa ABaraapap ABaraapaa ABaraaapp ABaraaapa ABaraaaap ABaraaaaa ABalpppppp ABalpppppa ABalppppa ABalpppap ABalpppaa ABalppapp ABalppapa ABalppaap ABalppaaa ABalpappp ABalpappa ABalpapap ABalpapaa ABalpaapp ABalpaapap ABalpaapaa ABalpaaap ABalpaaaa ABalapppp ABalapppa ABalappap ABalappaa ABalapapp ABalapapa ABalapaap ABalapaaa ABalaappp ABalaappa ABalaapap ABalaapaa ABalaaapp ABalaaapa ABalaaaar ABalaaaal
Number of embryos:  1
Number of images:  1
Pattern:  Z3 Z2 MSppppp MSppppa MSpppap MSpppaa MSppapp MSppapa MSppaap MSppaaa MSpappp MSpappa MSpapap MSpapaa MSpaapp MSpaapa MSpaaap MSpaaaa MSapppp MSapppa MSappap MSappaa MSapapp MSapapa MSapaap MSapaaa MSaappp MSaappa MSaapap MSaapaa MSaaapp MSaaapa MSaaaap MSaaaaa Eprp Epra Eplp Epla Earp Eara Ealp Eala Dppp Dppa Dpa Dapp Dapa Daa Cpppp Cpppa Cppap Cppaa Cpapp Cpapa Cpaap Cpaaa Cappp Cappa Capap Capaa Caapp Caapa Caaapp Caaapa Caaaa ABprppppp ABprppppa ABprpppap ABprpppaa ABprppapp ABprppapa ABprppaap ABprppaaa ABprpappp ABprpappa ABprpapap ABprpapaa ABprpaapp ABprpaapa ABprpaaap ABprpaaaa ABprapppp ABprapppa ABprappap ABprappaa ABprapapp ABprapapa ABprapaap ABprapaaa ABpraappp ABpraappa ABpraapap ABpraapaa ABpraaapp ABpraaapa ABpraaaap ABpraaaaa ABplppppp ABplppppa ABplpppap ABplpppaa ABplppapp ABplppapa ABplppaap ABplppaaa ABplpappp ABplpappa ABplpapap ABplpapaa ABplpaapp ABplpaapa ABplpaaap ABplpaaaa ABplapppp ABplapppa ABplappap ABplappaa ABplapapp ABplapapa ABplapaap ABplapaaa ABplaappp ABplaappa ABplaapap ABplaapaa ABplaaapp ABplaaapa ABplaaaap ABplaaaaa ABarppppp ABarppppa ABarpppap ABarpppaa ABarppapp ABarppapa ABarppaap ABarppaaa ABarpappp ABarpappa ABarpapap ABarpapaa ABarpaapp ABarpaapa ABarpaaap ABarpaaaa ABarapppp ABarapppa ABarappap ABarappaa ABarapapp ABarapapa ABarapaap ABarapaaa ABaraappp ABaraappa ABaraapap ABaraapaa ABaraaapp ABaraaapa ABaraaaap ABaraaaaa ABalpppppp ABalpppppa ABalppppa ABalpppap ABalpppaa ABalppapp ABalppapa ABalppaap ABalppaaa ABalpapppp ABalpapppa ABalpappap ABalpappaa ABalpapap ABalpapaa ABalpaapp ABalpaapa ABalpaaap ABalpaaaa ABalapppp ABalapppa ABalappap ABalappaa ABalapapp ABalapapa ABalapaap ABalapaaa ABalaappp ABalaappa ABalaapap ABalaapaa ABalaaapp ABalaaapa ABalaaaar ABalaaaal
Number of embryos:  1
Number of images:  1
Pattern:  Z3 Z2 MSppppp MSppppa MSpppap MSpppaa MSppapp MSppapa MSppaap MSppaaa MSpappp MSpappa MSpapap MSpapaa MSpaapp MSpaapa MSpaaap MSpaaaa MSapppp MSapppa MSappap MSappaa MSapapp MSapapa MSapaap MSapaaa MSaappp MSaappa MSaapap MSaapaa MSaaapp MSaaapa MSaaaap MSaaaaa Eprp Epra Eplp Epla Earp Eara Ealp Eala Dppp Dppa Dpa Dapp Dapa Daap Daaa Cpppp Cpppa Cppap Cppaa Cpapp Cpapa Cpaap Cpaaa Cappp Cappa Capap Capaa Caapp Caapa Caaap Caaaa ABprppppp ABprppppa ABprpppap ABprpppaa ABprppapp ABprppapa ABprppaap ABprppaaa ABprpappp ABprpappa ABprpapap ABprpapaa ABprpaapp ABprpaapa ABprpaaap ABprpaaaa ABprapppp ABprapppa ABprappap ABprappaa ABprapapp ABprapapa ABprapaap ABprapaaa ABpraappp ABpraappa ABpraapap ABpraapaa ABpraaapp ABpraaapa ABpraaaap ABpraaaaa ABplppppp ABplppppa ABplpppap ABplpppaa ABplppapp ABplppapa ABplppaap ABplppaaa ABplpappp ABplpappa ABplpapap ABplpapaa ABplpaapp ABplpaapa ABplpaaap ABplpaaaa ABplapppp ABplapppa ABplappap ABplappaa ABplapapp ABplapapa ABplapaap ABplapaaa ABplaappp ABplaappa ABplaapap ABplaapaa ABplaaapp ABplaaapa ABplaaaap ABplaaaaa ABarppppp ABarppppa ABarpppap ABarpppaa ABarppapp ABarppapa ABarppaap ABarppaaa ABarpappp ABarpappa ABarpapap ABarpapaa ABarpaapp ABarpaapa ABarpaaap ABarpaaaa ABarapppp ABarapppa ABarappap ABarappaa ABarapapp ABarapapa ABarapaap ABarapaaa ABaraappp ABaraappa ABaraapap ABaraapaa ABaraaapp ABaraaapa ABaraaaap ABaraaaaa ABalpppppp ABalpppppa ABalppppa ABalpppap ABalpppaa ABalppapp ABalppapa ABalppaap ABalppaaa ABalpapppp ABalpapppa ABalpappa ABalpapap ABalpapaa ABalpaapp ABalpaapap ABalpaapaa ABalpaaap ABalpaaaa ABalapppp ABalapppa ABalappap ABalappaa ABalapapp ABalapapa ABalapaap ABalapaaa ABalaappp ABalaappa ABalaapap ABalaapaa ABalaaapp ABalaaapa ABalaaaar ABalaaaal
Number of embryos:  1
Number of images:  1
Pattern:  Z3 Z2 MSppppp MSppppa MSpppap MSpppaa MSppapp MSppapa MSppaap MSppaaa MSpappp MSpappa MSpapap MSpapaa MSpaapp MSpaapa MSpaaap MSpaaaa MSapppp MSapppa MSappap MSappaa MSapapp MSapapa MSapaap MSapaaa MSaappp MSaappa MSaapap MSaapaa MSaaapp MSaaapa MSaaaap MSaaaaa Eprp Epra Eplp Epla Earp Eara Ealp Eala Dppp Dppa Dpa Dapp Dapa Daap Daaa Cpppp Cpppa Cppap Cppaa Cpapp Cpapa Cpaap Cpaaa Cappp Cappa Capap Capaa Caapp Caapa Caaap Caaaa ABprppppp ABprppppa ABprpppap ABprpppaa ABprppapp ABprppapa ABprppaap ABprppaaa ABprpappp ABprpappa ABprpapap ABprpapaa ABprpaapp ABprpaapa ABprpaaap ABprpaaaa ABprapppp ABprapppa ABprappap ABprappaa ABprapapp ABprapapa ABprapaap ABprapaaa ABpraappp ABpraappa ABpraapap ABpraapaa ABpraaapp ABpraaapa ABpraaaap ABpraaaaa ABplppppp ABplppppa ABplpppap ABplpppaa ABplppapp ABplppapa ABplppaap ABplppaaa ABplpappp ABplpappa ABplpapap ABplpapaa ABplpaapp ABplpaapa ABplpaaap ABplpaaaa ABplapppp ABplapppa ABplappap ABplappaa ABplapapp ABplapapa ABplapaap ABplapaaa ABplaappp ABplaappa ABplaapap ABplaapaa ABplaaapp ABplaaapa ABplaaaap ABplaaaaa ABarppppp ABarppppa ABarpppap ABarpppaa ABarppapp ABarppapa ABarppaap ABarppaaa ABarpappp ABarpappa ABarpapap ABarpapaa ABarpaapp ABarpaapa ABarpaaap ABarpaaaa ABarapppp ABarapppa ABarappap ABarappaa ABarapappp ABarapappa ABarapapa ABarapaap ABarapaaa ABaraappp ABaraappa ABaraapap ABaraapaa ABaraaapp ABaraaapap ABaraaapaa ABaraaaap ABaraaaaa ABalpppppp ABalpppppa ABalppppa ABalpppap ABalpppaa ABalppapp ABalppapa ABalppaap ABalppaaa ABalpappp ABalpappa ABalpapap ABalpapaa ABalpaapp ABalpaapa ABalpaaap ABalpaaaa ABalapppp ABalapppa ABalappap ABalappaa ABalapapp ABalapapa ABalapaap ABalapaaa ABalaappp ABalaappa ABalaapap ABalaapaa ABalaaapp ABalaaapa ABalaaaar ABalaaaal
Number of embryos:  1
Number of images:  1
Pattern:  Z3 Z2 MSppppp MSppppa MSpppap MSpppaa MSppapp MSppapa MSppaap MSppaaa MSpappp MSpappa MSpapap MSpapaa MSpaapp MSpaapa MSpaaap MSpaaaa MSapppp MSapppa MSappap MSappaa MSapapp MSapapa MSapaap MSapaaa MSaappp MSaappa MSaapap MSaapaa MSaaapp MSaaapa MSaaaap MSaaaaa Eprp Epra Eplp Epla Earp Eara Ealp Eala Dppp Dppa Dpa Dapp Dapa Daap Daaa Cpppp Cpppa Cppap Cppaa Cpapp Cpapa Cpaap Cpaaa Cappp Cappa Capap Capaa Caapp Caapa Caaap Caaaa ABprppppp ABprppppa ABprpppap ABprpppaa ABprppapp ABprppapa ABprppaap ABprppaaa ABprpappp ABprpappa ABprpapap ABprpapaa ABprpaapp ABprpaapa ABprpaaap ABprpaaaa ABprapppp ABprapppa ABprappap ABprappaa ABprapapp ABprapapa ABprapaap ABprapaaa ABpraappp ABpraappa ABpraapap ABpraapaa ABpraaappp ABpraaappa ABpraaapa ABpraaaap ABpraaaaa ABplppppp ABplppppa ABplpppap ABplpppaa ABplppapp ABplppapa ABplppaap ABplppaaa ABplpappp ABplpappa ABplpapap ABplpapaa ABplpaapp ABplpaapa ABplpaaap ABplpaaaa ABplapppp ABplapppa ABplappap ABplappaa ABplapapp ABplapapa ABplapaap ABplapaaa ABplaappp ABplaappa ABplaapap ABplaapaa ABplaaapp ABplaaapa ABplaaaap ABplaaaaa ABarppppp ABarppppa ABarpppap ABarpppaa ABarppapp ABarppapa ABarppaap ABarppaaa ABarpappp ABarpappa ABarpapap ABarpapaa ABarpaapp ABarpaapa ABarpaaap ABarpaaaa ABarapppp ABarapppa ABarappap ABarappaa ABarapapp ABarapapa ABarapaap ABarapaaa ABaraappp ABaraappa ABaraapap ABaraapaa ABaraaapp ABaraaapa ABaraaaap ABaraaaaa ABalppppp ABalppppa ABalpppap ABalpppaa ABalppapp ABalppapa ABalppaap ABalppaaa ABalpapppp ABalpapppa ABalpappa ABalpapap ABalpapaa ABalpaapp ABalpaapap ABalpaapaa ABalpaaap ABalpaaaa ABalapppp ABalapppa ABalappap ABalappaa ABalapapp ABalapapa ABalapaap ABalapaaa ABalaappp ABalaappa ABalaapap ABalaapaa ABalaaapp ABalaaapa ABalaaaar ABalaaaal
Number of embryos:  1
Number of images:  1
Pattern:  Z3 Z2 MSppppp MSppppa MSpppap MSpppaa MSppapp MSppapa MSppaap MSppaaa MSpappp MSpappa MSpapap MSpapaa MSpaapp MSpaapa MSpaaap MSpaaaa MSapppp MSapppa MSappap MSappaa MSapapp MSapapa MSapaap MSapaaa MSaappp MSaappa MSaapap MSaapaa MSaaapp MSaaapa MSaaaap MSaaaaa Eprp Epra Eplp Epla Earp Eara Ealp Eala Dppp Dppa Dpap Dpaa Dapp Dapa Daap Daaa Cpppp Cpppa Cppap Cppaa Cpapp Cpapa Cpaap Cpaaa Cappp Cappa Capap Capaa Caapp Caapa Caaap Caaaa ABprppppp ABprppppa ABprpppap ABprpppaa ABprppapp ABprppapa ABprppaap ABprppaaa ABprpappp ABprpappa ABprpapap ABprpapaa ABprpaapp ABprpaapa ABprpaaap ABprpaaaa ABprapppp ABprapppa ABprappap ABprappaa ABprapapp ABprapapa ABprapaap ABprapaaa ABpraappp ABpraappa ABpraapap ABpraapaa ABpraaapp ABpraaapa ABpraaaap ABpraaaaa ABplppppp ABplppppa ABplpppap ABplpppaa ABplppapp ABplppapa ABplppaap ABplppaaa ABplpappp ABplpappa ABplpapap ABplpapaa ABplpaapp ABplpaapa ABplpaaap ABplpaaaa ABplapppp ABplapppa ABplappap ABplappaa ABplapapp ABplapapa ABplapaap ABplapaaa ABplaappp ABplaappa ABplaapap ABplaapaa ABplaaapp ABplaaapa ABplaaaap ABplaaaaa ABarppppp ABarppppa ABarpppap ABarpppaa ABarppapp ABarppapa ABarppaap ABarppaaa ABarpappp ABarpappa ABarpapap ABarpapaa ABarpaapp ABarpaapa ABarpaaap ABarpaaaa ABarapppp ABarapppa ABarappap ABarappaa ABarapapp ABarapapa ABarapaap ABarapaaa ABaraappp ABaraappa ABaraapap ABaraapaa ABaraaapp ABaraaapa ABaraaaap ABaraaaaa ABalpppppp ABalpppppa ABalppppa ABalpppap ABalpppaa ABalppapp ABalppapa ABalppaap ABalppaaa ABalpappp ABalpappa ABalpapap ABalpapaa ABalpaapp ABalpaapap ABalpaapaa ABalpaaap ABalpaaaa ABalapppp ABalapppa ABalappap ABalappaa ABalapapp ABalapapa ABalapaap ABalapaaa ABalaappp ABalaappa ABalaapap ABalaapaa ABalaaapp ABalaaapa ABalaaaar ABalaaaal
Number of embryos:  2
Number of images:  2
Pattern:  Z3 Z2 MSppppp MSppppa MSpppap MSpppaa MSppapp MSppapa MSppaap MSppaaa MSpappp MSpappa MSpapap MSpapaa MSpaapp MSpaapa MSpaaap MSpaaaa MSapppp MSapppa MSappap MSappaa MSapapp MSapapa MSapaap MSapaaa MSaappp MSaappa MSaapap MSaapaa MSaaapp MSaaapa MSaaaap MSaaaaa Eprp Epra Eplp Epla Earp Eara Ealp Eala Dppp Dppa Dpap Dpaa Dapp Dapa Daap Daaa Cpppp Cpppa Cppap Cppaa Cpapp Cpapa Cpaap Cpaaa Cappp Cappa Capap Capaa Caapp Caapa Caaap Caaaa ABprppppp ABprppppa ABprpppap ABprpppaa ABprppapp ABprppapa ABprppaap ABprppaaa ABprpappp ABprpappa ABprpapap ABprpapaa ABprpaapp ABprpaapa ABprpaaap ABprpaaaa ABprapppp ABprapppa ABprappap ABprappaa ABprapapp ABprapapa ABprapaap ABprapaaa ABpraappp ABpraappa ABpraapap ABpraapaa ABpraaapp ABpraaapa ABpraaaap ABpraaaaa ABplppppp ABplppppa ABplpppap ABplpppaa ABplppapp ABplppapa ABplppaap ABplppaaa ABplpappp ABplpappa ABplpapap ABplpapaa ABplpaapp ABplpaapa ABplpaaap ABplpaaaa ABplapppp ABplapppa ABplappap ABplappaa ABplapapp ABplapapa ABplapaap ABplapaaa ABplaapppp ABplaapppa ABplaappa ABplaapap ABplaapaa ABplaaapp ABplaaapa ABplaaaap ABplaaaaa ABarppppp ABarppppa ABarpppap ABarpppaa ABarppapp ABarppapa ABarppaap ABarppaaa ABarpappp ABarpappa ABarpapap ABarpapaa ABarpaapp ABarpaapa ABarpaaap ABarpaaaa ABarapppp ABarapppa ABarappap ABarappaa ABarapapp ABarapapa ABarapaap ABarapaaa ABaraappp ABaraappa ABaraapap ABaraapaa ABaraaapp ABaraaapa ABaraaaap ABaraaaaa ABalppppp ABalppppa ABalpppap ABalpppaa ABalppapp ABalppapa ABalppaap ABalppaaa ABalpappp ABalpappa ABalpapap ABalpapaa ABalpaapp ABalpaapap ABalpaapaa ABalpaaap ABalpaaaa ABalapppp ABalapppa ABalappap ABalappaa ABalapapp ABalapapa ABalapaap ABalapaaa ABalaappp ABalaappa ABalaapap ABalaapaa ABalaaapp ABalaaapa ABalaaaar ABalaaaal
Number of embryos:  1
Number of images:  1
-----------------
-----------------
Age:  197
Number of patterns:  11
-----------------
Pattern:  Z3 Z2 MSppppp MSppppa MSpppap MSpppaa MSppapp MSppapa MSppaap MSppaaa MSpappp MSpappa MSpapap MSpapaa MSpaapp MSpaapa MSpaaap MSpaaaa MSapppp MSapppa MSappap MSappaa MSapapp MSapapa MSapaap MSapaaa MSaappp MSaappa MSaapap MSaapaa MSaaapp MSaaapa MSaaaap MSaaaaa Eprp Epra Eplp Epla Earp Eara Ealp Eala Dpp Dpa Dapp Dapa Daa Cpppp Cpppa Cppap Cppaa Cpapp Cpapa Cpaap Cpaaa Cappp Cappa Capap Capaa Caapp Caapa Caaap Caaaa ABprppppp ABprppppa ABprpppap ABprpppaa ABprppapp ABprppapa ABprppaap ABprppaaa ABprpappp ABprpappa ABprpapap ABprpapaa ABprpaapp ABprpaapa ABprpaaap ABprpaaaa ABprapppp ABprapppa ABprappap ABprappaa ABprapapp ABprapapa ABprapaap ABprapaaa ABpraappp ABpraappa ABpraapap ABpraapaa ABpraaapp ABpraaapa ABpraaaap ABpraaaaa ABplppppp ABplppppa ABplpppap ABplpppaa ABplppapp ABplppapa ABplppaap ABplppaaa ABplpappp ABplpappap ABplpappaa ABplpapap ABplpapaa ABplpaapp ABplpaapa ABplpaaap ABplpaaaa ABplapppp ABplapppa ABplappap ABplappaa ABplapapp ABplapapa ABplapaap ABplapaaa ABplaapppp ABplaapppa ABplaappa ABplaapap ABplaapaa ABplaaapp ABplaaapa ABplaaaap ABplaaaaa ABarppppp ABarppppa ABarpppap ABarpppaa ABarppapp ABarppapa ABarppaap ABarppaaa ABarpappp ABarpappa ABarpapap ABarpapaa ABarpaapp ABarpaapa ABarpaaap ABarpaaaa ABarapppp ABarapppa ABarappap ABarappaa ABarapappp ABarapappa ABarapapa ABarapaap ABarapaaa ABaraappp ABaraappa ABaraapap ABaraapaa ABaraaapp ABaraaapap ABaraaapaa ABaraaaap ABaraaaaa ABalppppp ABalppppa ABalpppap ABalpppaa ABalppapp ABalppapa ABalppaap ABalppaaa ABalpapppp ABalpapppa ABalpappa ABalpapap ABalpapaa ABalpaapp ABalpaapap ABalpaapaa ABalpaaap ABalpaaaa ABalapppp ABalapppa ABalappap ABalappaa ABalapapp ABalapapa ABalapaap ABalapaaa ABalaappp ABalaappa ABalaapap ABalaapaa ABalaaapp ABalaaapa ABalaaaar ABalaaaal
Number of embryos:  1
Number of images:  1
Pattern:  Z3 Z2 MSppppp MSppppa MSpppap MSpppaa MSppapp MSppapa MSppaap MSppaaa MSpappp MSpappa MSpapap MSpapaa MSpaapp MSpaapa MSpaaap MSpaaaa MSapppp MSapppa MSappap MSappaa MSapapp MSapapa MSapaap MSapaaa MSaappp MSaappa MSaapap MSaapaa MSaaapp MSaaapa MSaaaap MSaaaaa Eprp Epra Eplp Epla Earp Eara Ealp Eala Dppp Dppa Dpa Dap Daa Cpppp Cpppa Cppap Cppaa Cpapp Cpapa Cpaap Cpaaa Cappp Cappa Capap Capaa Caapp Caapa Caaap Caaaa ABprppppp ABprppppa ABprpppap ABprpppaa ABprppapp ABprppapa ABprppaap ABprppaaa ABprpappp ABprpappa ABprpapap ABprpapaa ABprpaapp ABprpaapa ABprpaaap ABprpaaaa ABprapppp ABprapppa ABprappap ABprappaa ABprapapp ABprapapa ABprapaap ABprapaaa ABpraappp ABpraappa ABpraapap ABpraapaa ABpraaapp ABpraaapa ABpraaaap ABpraaaaa ABplppppp ABplppppa ABplpppap ABplpppaa ABplppapp ABplppapa ABplppaap ABplppaaa ABplpappp ABplpappap ABplpappaa ABplpapap ABplpapaa ABplpaapp ABplpaapa ABplpaaap ABplpaaaa ABplapppp ABplapppa ABplappap ABplappaa ABplapapp ABplapapa ABplapaap ABplapaaa ABplaapppp ABplaapppa ABplaappa ABplaapap ABplaapaa ABplaaapp ABplaaapa ABplaaaap ABplaaaaa ABarppppp ABarppppa ABarpppap ABarpppaa ABarppapp ABarppapa ABarppaap ABarppaaa ABarpappp ABarpappa ABarpapap ABarpapaa ABarpaapp ABarpaapa ABarpaaap ABarpaaaa ABarapppp ABarapppa ABarappap ABarappaa ABarapapp ABarapapa ABarapaap ABarapaaa ABaraappp ABaraappa ABaraapap ABaraapaa ABaraaapp ABaraaapa ABaraaaap ABaraaaaa ABalpppppp ABalpppppa ABalppppa ABalpppap ABalpppaa ABalppapp ABalppapa ABalppaap ABalppaaa ABalpapppp ABalpapppa ABalpappap ABalpappaa ABalpapap ABalpapaa ABalpaapp ABalpaapap ABalpaapaa ABalpaaap ABalpaaaa ABalapppp ABalapppa ABalappap ABalappaa ABalapapp ABalapapa ABalapaap ABalapaaa ABalaappp ABalaappa ABalaapap ABalaapaa ABalaaapp ABalaaapa ABalaaaar ABalaaaal
Number of embryos:  1
Number of images:  1
Pattern:  Z3 Z2 MSppppp MSppppa MSpppap MSpppaa MSppapp MSppapa MSppaap MSppaaa MSpappp MSpappa MSpapap MSpapaa MSpaapp MSpaapa MSpaaap MSpaaaa MSapppp MSapppa MSappap MSappaa MSapapp MSapapa MSapaap MSapaaa MSaappp MSaappa MSaapap MSaapaa MSaaapp MSaaapa MSaaaap MSaaaaa Eprp Epra Eplp Epla Earp Eara Ealp Eala Dppp Dppa Dpa Dap Daa Cpppp Cpppa Cppap Cppaa Cpapp Cpapa Cpaap Cpaaa Cappp Cappa Capap Capaa Caapp Caapa Caaap Caaaa ABprppppp ABprppppa ABprpppap ABprpppaa ABprppapp ABprppapa ABprppaap ABprppaaa ABprpappp ABprpappa ABprpapap ABprpapaa ABprpaapp ABprpaapa ABprpaaap ABprpaaaa ABprapppp ABprapppa ABprappap ABprappaa ABprapapp ABprapapa ABprapaap ABprapaaa ABpraapppp ABpraapppa ABpraappa ABpraapap ABpraapaa ABpraaappp ABpraaappa ABpraaapa ABpraaaap ABpraaaaa ABplppppp ABplppppa ABplpppap ABplpppaa ABplppapp ABplppapa ABplppaap ABplppaaa ABplpappp ABplpappa ABplpapap ABplpapaa ABplpaapp ABplpaapa ABplpaaap ABplpaaaa ABplapppp ABplapppa ABplappap ABplappaa ABplapapp ABplapapa ABplapaap ABplapaaa ABplaappp ABplaappa ABplaapap ABplaapaa ABplaaapp ABplaaapa ABplaaaap ABplaaaaa ABarppppp ABarppppa ABarpppap ABarpppaa ABarppapp ABarppapa ABarppaap ABarppaaa ABarpappp ABarpappa ABarpapap ABarpapaa ABarpaappp ABarpaappa ABarpaapa ABarpaaap ABarpaaaa ABarapppp ABarapppa ABarappap ABarappaa ABarapapp ABarapapa ABarapaap ABarapaaa ABaraappp ABaraappa ABaraapap ABaraapaa ABaraaapp ABaraaapa ABaraaaap ABaraaaaa ABalpppppp ABalpppppa ABalppppa ABalpppap ABalpppaa ABalppapp ABalppapa ABalppaap ABalppaaa ABalpapppp ABalpapppa ABalpappa ABalpapap ABalpapaa ABalpaapp ABalpaapap ABalpaapaa ABalpaaap ABalpaaaa ABalapppp ABalapppa ABalappap ABalappaa ABalapapp ABalapapa ABalapaap ABalapaaa ABalaappp ABalaappa ABalaapap ABalaapaa ABalaaapp ABalaaapa ABalaaaar ABalaaaal
Number of embryos:  1
Number of images:  1
Pattern:  Z3 Z2 MSppppp MSppppa MSpppap MSpppaa MSppapp MSppapa MSppaap MSppaaa MSpappp MSpappa MSpapap MSpapaa MSpaapp MSpaapa MSpaaap MSpaaaa MSapppp MSapppa MSappap MSappaa MSapapp MSapapa MSapaap MSapaaa MSaappp MSaappa MSaapap MSaapaa MSaaapp MSaaapa MSaaaap MSaaaaa Eprp Epra Eplp Epla Earp Eara Ealp Eala Dppp Dppa Dpa Dapp Dapa Daa Cpppp Cpppa Cppap Cppaa Cpapp Cpapa Cpaap Cpaaa Cappp Cappa Capap Capaa Caapp Caapa Caaap Caaaa ABprppppp ABprppppa ABprpppap ABprpppaa ABprppapp ABprppapa ABprppaap ABprppaaa ABprpappp ABprpappa ABprpapap ABprpapaa ABprpaapp ABprpaapa ABprpaaap ABprpaaaa ABprapppp ABprapppa ABprappap ABprappaa ABprapapp ABprapapa ABprapaap ABprapaaa ABpraappp ABpraappa ABpraapap ABpraapaa ABpraaapp ABpraaapa ABpraaaap ABpraaaaa ABplppppp ABplppppa ABplpppap ABplpppaa ABplppapp ABplppapa ABplppaap ABplppaaa ABplpappp ABplpappa ABplpapap ABplpapaa ABplpaapp ABplpaapa ABplpaaap ABplpaaaa ABplapppp ABplapppa ABplappap ABplappaa ABplapapp ABplapapa ABplapaap ABplapaaa ABplaappp ABplaappa ABplaapap ABplaapaa ABplaaapp ABplaaapa ABplaaaap ABplaaaaa ABarppppp ABarppppa ABarpppap ABarpppaa ABarppapp ABarppapa ABarppaap ABarppaaa ABarpappp ABarpappa ABarpapap ABarpapaa ABarpaapp ABarpaapa ABarpaaap ABarpaaaa ABarapppp ABarapppa ABarappap ABarappaa ABarapappp ABarapappa ABarapapa ABarapaap ABarapaaa ABaraappp ABaraappa ABaraapap ABaraapaa ABaraaapp ABaraaapa ABaraaaap ABaraaaaa ABalpppppp ABalpppppa ABalppppa ABalpppap ABalpppaa ABalppapp ABalppapa ABalppaap ABalppaaa ABalpapppp ABalpapppa ABalpappap ABalpappaa ABalpapap ABalpapaa ABalpaapp ABalpaapap ABalpaapaa ABalpaaap ABalpaaaa ABalapppp ABalapppa ABalappap ABalappaa ABalapapp ABalapapa ABalapaap ABalapaaa ABalaappp ABalaappa ABalaapap ABalaapaa ABalaaapp ABalaaapa ABalaaaar ABalaaaal
Number of embryos:  1
Number of images:  1
Pattern:  Z3 Z2 MSppppp MSppppa MSpppap MSpppaa MSppapp MSppapa MSppaap MSppaaa MSpappp MSpappa MSpapap MSpapaa MSpaapp MSpaapa MSpaaap MSpaaaa MSapppp MSapppa MSappap MSappaa MSapapp MSapapa MSapaap MSapaaa MSaappp MSaappa MSaapap MSaapaa MSaaapp MSaaapa MSaaaap MSaaaaa Eprp Epra Eplp Epla Earp Eara Ealp Eala Dppp Dppa Dpa Dapp Dapa Daa Cpppp Cpppa Cppap Cppaa Cpapp Cpapa Cpaap Cpaaa Cappp Cappa Capap Capaa Caapp Caapa Caaap Caaaa ABprppppp ABprppppa ABprpppap ABprpppaa ABprppapp ABprppapa ABprppaap ABprppaaa ABprpappp ABprpappa ABprpapap ABprpapaa ABprpaapp ABprpaapa ABprpaaap ABprpaaaa ABprapppp ABprapppa ABprappap ABprappaa ABprapapp ABprapapa ABprapaap ABprapaaa ABpraappp ABpraappa ABpraapap ABpraapaa ABpraaapp ABpraaapa ABpraaaap ABpraaaaa ABplppppp ABplppppa ABplpppap ABplpppaa ABplppapp ABplppapa ABplppaap ABplppaaa ABplpappp ABplpappa ABplpapap ABplpapaa ABplpaapp ABplpaapa ABplpaaap ABplpaaaa ABplapppp ABplapppa ABplappap ABplappaa ABplapapp ABplapapa ABplapaap ABplapaaa ABplaapppp ABplaapppa ABplaappa ABplaapap ABplaapaa ABplaaapp ABplaaapa ABplaaaap ABplaaaaa ABarppppp ABarppppa ABarpppap ABarpppaa ABarppapp ABarppapa ABarppaap ABarppaaa ABarpappp ABarpappa ABarpapap ABarpapaa ABarpaapp ABarpaapa ABarpaaap ABarpaaaa ABarapppp ABarapppa ABarappap ABarappaa ABarapappp ABarapappa ABarapapa ABarapaap ABarapaaa ABaraappp ABaraappa ABaraapap ABaraapaa ABaraaapp ABaraaapap ABaraaapaa ABaraaaap ABaraaaaa ABalppppp ABalppppa ABalpppap ABalpppaa ABalppapp ABalppapa ABalppaap ABalppaaa ABalpapppp ABalpapppa ABalpappa ABalpapap ABalpapaa ABalpaapp ABalpaapap ABalpaapaa ABalpaaap ABalpaaaa ABalapppp ABalapppa ABalappap ABalappaa ABalapapp ABalapapa ABalapaap ABalapaaa ABalaappp ABalaappa ABalaapap ABalaapaa ABalaaapp ABalaaapa ABalaaaar ABalaaaal
Number of embryos:  1
Number of images:  1
Pattern:  Z3 Z2 MSppppp MSppppa MSpppap MSpppaa MSppapp MSppapa MSppaap MSppaaa MSpappp MSpappa MSpapap MSpapaa MSpaapp MSpaapa MSpaaap MSpaaaa MSapppp MSapppa MSappap MSappaa MSapapp MSapapa MSapaap MSapaaa MSaappp MSaappa MSaapap MSaapaa MSaaapp MSaaapa MSaaaap MSaaaaa Eprp Epra Eplp Epla Earp Eara Ealp Eala Dppp Dppa Dpa Dapp Dapa Daap Daaa Cpppp Cpppa Cppap Cppaa Cpapp Cpapa Cpaap Cpaaa Cappp Cappa Capap Capaa Caapp Caapa Caaap Caaaa ABprppppp ABprppppa ABprpppap ABprpppaa ABprppapp ABprppapa ABprppaap ABprppaaa ABprpappp ABprpappa ABprpapap ABprpapaa ABprpaapp ABprpaapa ABprpaaap ABprpaaaa ABprapppp ABprapppa ABprappap ABprappaa ABprapapp ABprapapa ABprapaap ABprapaaa ABpraappp ABpraappa ABpraapap ABpraapaa ABpraaapp ABpraaapa ABpraaaap ABpraaaaa ABplppppp ABplppppa ABplpppap ABplpppaa ABplppapp ABplppapa ABplppaap ABplppaaa ABplpappp ABplpappa ABplpapap ABplpapaa ABplpaapp ABplpaapa ABplpaaap ABplpaaaa ABplapppp ABplapppa ABplappap ABplappaa ABplapapp ABplapapa ABplapaap ABplapaaa ABplaapppp ABplaapppa ABplaappa ABplaapap ABplaapaa ABplaaapp ABplaaapa ABplaaaap ABplaaaaa ABarppppp ABarppppa ABarpppap ABarpppaa ABarppapp ABarppapa ABarppaap ABarppaaa ABarpappp ABarpappa ABarpapap ABarpapaa ABarpaapp ABarpaapa ABarpaaap ABarpaaaa ABarapppp ABarapppa ABarappap ABarappaa ABarapapp ABarapapa ABarapaap ABarapaaa ABaraappp ABaraappa ABaraapap ABaraapaa ABaraaapp ABaraaapa ABaraaaap ABaraaaaa ABalpppppp ABalpppppa ABalppppa ABalpppap ABalpppaa ABalppapp ABalppapa ABalppaap ABalppaaa ABalpapppp ABalpapppa ABalpappa ABalpapap ABalpapaa ABalpaapp ABalpaapap ABalpaapaa ABalpaaap ABalpaaaa ABalapppp ABalapppa ABalappap ABalappaa ABalapapp ABalapapa ABalapaap ABalapaaa ABalaappp ABalaappa ABalaapap ABalaapaa ABalaaapp ABalaaapa ABalaaaar ABalaaaal
Number of embryos:  1
Number of images:  1
Pattern:  Z3 Z2 MSppppp MSppppa MSpppap MSpppaa MSppapp MSppapa MSppaap MSppaaa MSpappp MSpappa MSpapap MSpapaa MSpaapp MSpaapa MSpaaap MSpaaaa MSapppp MSapppa MSappap MSappaa MSapapp MSapapa MSapaap MSapaaa MSaappp MSaappa MSaapap MSaapaa MSaaapp MSaaapa MSaaaap MSaaaaa Eprp Epra Eplp Epla Earp Eara Ealp Eala Dppp Dppa Dpa Dapp Dapa Daap Daaa Cpppp Cpppa Cppap Cppaa Cpapp Cpapa Cpaap Cpaaa Cappp Cappa Capap Capaa Caapp Caapa Caaap Caaaa ABprppppp ABprppppa ABprpppap ABprpppaa ABprppapp ABprppapa ABprppaap ABprppaaa ABprpappp ABprpappa ABprpapap ABprpapaa ABprpaapp ABprpaapa ABprpaaap ABprpaaaa ABprapppp ABprapppa ABprappap ABprappaa ABprapapp ABprapapa ABprapaap ABprapaaa ABpraappp ABpraappa ABpraapap ABpraapaa ABpraaapp ABpraaapa ABpraaaap ABpraaaaa ABplppppp ABplppppa ABplpppap ABplpppaa ABplppapp ABplppapa ABplppaap ABplppaaa ABplpappp ABplpappap ABplpappaa ABplpapap ABplpapaa ABplpaapp ABplpaapa ABplpaaap ABplpaaaa ABplapppp ABplapppa ABplappap ABplappaa ABplapapp ABplapapa ABplapaap ABplapaaa ABplaappp ABplaappa ABplaapap ABplaapaa ABplaaapp ABplaaapa ABplaaaap ABplaaaaa ABarppppp ABarppppa ABarpppap ABarpppaa ABarppapp ABarppapa ABarppaap ABarppaaa ABarpappp ABarpappa ABarpapap ABarpapaa ABarpaapp ABarpaapa ABarpaaap ABarpaaaa ABarapppp ABarapppa ABarappap ABarappaa ABarapappp ABarapappa ABarapapa ABarapaap ABarapaaa ABaraappp ABaraappa ABaraapap ABaraapaa ABaraaapp ABaraaapa ABaraaaap ABaraaaaa ABalppppp ABalppppa ABalpppap ABalpppaa ABalppapp ABalppapa ABalppaap ABalppaaa ABalpapppp ABalpapppa ABalpappap ABalpappaa ABalpapap ABalpapaa ABalpaapp ABalpaapa ABalpaaap ABalpaaaa ABalapppp ABalapppa ABalappap ABalappaa ABalapapp ABalapapa ABalapaap ABalapaaa ABalaappp ABalaappa ABalaapap ABalaapaa ABalaaapp ABalaaapa ABalaaaar ABalaaaal
Number of embryos:  1
Number of images:  1
Pattern:  Z3 Z2 MSppppp MSppppa MSpppap MSpppaa MSppapp MSppapa MSppaap MSppaaa MSpappp MSpappa MSpapap MSpapaa MSpaapp MSpaapa MSpaaap MSpaaaa MSapppp MSapppa MSappap MSappaa MSapapp MSapapa MSapaap MSapaaa MSaappp MSaappa MSaapap MSaapaa MSaaapp MSaaapa MSaaaap MSaaaaa Eprp Epra Eplp Epla Earp Eara Ealp Eala Dppp Dppa Dpap Dpaa Dapp Dapa Daa Cpppp Cpppa Cppap Cppaa Cpapp Cpapa Cpaap Cpaaa Cappp Cappa Capap Capaa Caapp Caapa Caaap Caaaa ABprppppp ABprppppa ABprpppap ABprpppaa ABprppapp ABprppapa ABprppaap ABprppaaa ABprpappp ABprpappa ABprpapap ABprpapaa ABprpaapp ABprpaapa ABprpaaap ABprpaaaa ABprapppp ABprapppa ABprappap ABprappaa ABprapapp ABprapapa ABprapaap ABprapaaa ABpraappp ABpraappa ABpraapap ABpraapaa ABpraaapp ABpraaapa ABpraaaap ABpraaaaa ABplppppp ABplppppa ABplpppap ABplpppaa ABplppapp ABplppapa ABplppaap ABplppaaa ABplpappp ABplpappa ABplpapap ABplpapaa ABplpaapp ABplpaapa ABplpaaap ABplpaaaa ABplapppp ABplapppa ABplappap ABplappaa ABplapapp ABplapapa ABplapaap ABplapaaa ABplaappp ABplaappa ABplaapap ABplaapaa ABplaaapp ABplaaapa ABplaaaap ABplaaaaa ABarppppp ABarppppa ABarpppap ABarpppaa ABarppapp ABarppapa ABarppaap ABarppaaa ABarpappp ABarpappa ABarpapap ABarpapaa ABarpaapp ABarpaapa ABarpaaap ABarpaaaa ABarapppp ABarapppa ABarappap ABarappaa ABarapapp ABarapapa ABarapaap ABarapaaa ABaraappp ABaraappa ABaraapap ABaraapaa ABaraaapp ABaraaapa ABaraaaap ABaraaaaa ABalpppppp ABalpppppa ABalppppa ABalpppap ABalpppaa ABalppapp ABalppapa ABalppaap ABalppaaa ABalpapppp ABalpapppa ABalpappap ABalpappaa ABalpapap ABalpapaa ABalpaapp ABalpaapap ABalpaapaa ABalpaaap ABalpaaaa ABalapppp ABalapppa ABalappap ABalappaa ABalapapp ABalapapa ABalapaap ABalapaaa ABalaappp ABalaappa ABalaapap ABalaapaa ABalaaapp ABalaaapa ABalaaaar ABalaaaal
Number of embryos:  1
Number of images:  1
Pattern:  Z3 Z2 MSppppp MSppppa MSpppap MSpppaa MSppapp MSppapa MSppaap MSppaaa MSpappp MSpappa MSpapap MSpapaa MSpaapp MSpaapa MSpaaap MSpaaaa MSapppp MSapppa MSappap MSappaa MSapapp MSapapa MSapaap MSapaaa MSaappp MSaappa MSaapap MSaapaa MSaaapp MSaaapa MSaaaap MSaaaaa Eprp Epra Eplp Epla Earp Eara Ealp Eala Dppp Dppa Dpap Dpaa Dapp Dapa Daap Daaa Cpppp Cpppa Cppap Cppaa Cpapp Cpapa Cpaap Cpaaa Cappp Cappa Capap Capaa Caapp Caapa Caaap Caaaa ABprppppp ABprppppa ABprpppap ABprpppaa ABprppapp ABprppapa ABprppaap ABprppaaa ABprpappp ABprpappa ABprpapap ABprpapaa ABprpaapp ABprpaapa ABprpaaap ABprpaaaa ABprapppp ABprapppa ABprappap ABprappaa ABprapapp ABprapapa ABprapaap ABprapaaa ABpraappp ABpraappa ABpraapap ABpraapaa ABpraaapp ABpraaapa ABpraaaap ABpraaaaa ABplppppp ABplppppa ABplpppap ABplpppaa ABplppapp ABplppapa ABplppaap ABplppaaa ABplpappp ABplpappa ABplpapap ABplpapaa ABplpaapp ABplpaapa ABplpaaap ABplpaaaa ABplapppp ABplapppa ABplappap ABplappaa ABplapapp ABplapapa ABplapaap ABplapaaa ABplaappp ABplaappa ABplaapap ABplaapaa ABplaaapp ABplaaapa ABplaaaap ABplaaaaa ABarppppp ABarppppa ABarpppap ABarpppaa ABarppapp ABarppapa ABarppaap ABarppaaa ABarpappp ABarpappa ABarpapap ABarpapaa ABarpaapp ABarpaapa ABarpaaap ABarpaaaa ABarapppp ABarapppa ABarappap ABarappaa ABarapapp ABarapapa ABarapaap ABarapaaa ABaraappp ABaraappa ABaraapap ABaraapaa ABaraaapp ABaraaapa ABaraaaap ABaraaaaa ABalppppp ABalppppa ABalpppap ABalpppaa ABalppapp ABalppapa ABalppaap ABalppaaa ABalpapppp ABalpapppa ABalpappap ABalpappaa ABalpapap ABalpapaa ABalpaapp ABalpaapap ABalpaapaa ABalpaaap ABalpaaaa ABalapppp ABalapppa ABalappap ABalappaa ABalapapp ABalapapa ABalapaap ABalapaaa ABalaappp ABalaappa ABalaapap ABalaapaa ABalaaapp ABalaaapa ABalaaaar ABalaaaal
Number of embryos:  1
Number of images:  1
Pattern:  Z3 Z2 MSppppp MSppppa MSpppap MSpppaa MSppapp MSppapa MSppaap MSppaaa MSpappp MSpappa MSpapap MSpapaa MSpaapp MSpaapa MSpaaap MSpaaaa MSapppp MSapppa MSappap MSappaa MSapapp MSapapa MSapaap MSapaaa MSaappp MSaappa MSaapap MSaapaa MSaaapp MSaaapa MSaaaap MSaaaaa Eprp Epra Eplp Epla Earp Eara Ealp Eala Dppp Dppa Dpap Dpaa Dapp Dapa Daap Daaa Cpppp Cpppa Cppap Cppaa Cpapp Cpapa Cpaap Cpaaa Cappp Cappa Capap Capaa Caapp Caapa Caaap Caaaa ABprppppp ABprppppa ABprpppap ABprpppaa ABprppapp ABprppapa ABprppaap ABprppaaa ABprpappp ABprpappa ABprpapap ABprpapaa ABprpaapp ABprpaapa ABprpaaap ABprpaaaa ABprapppp ABprapppa ABprappap ABprappaa ABprapapp ABprapapa ABprapaap ABprapaaa ABpraappp ABpraappa ABpraapap ABpraapaa ABpraaapp ABpraaapa ABpraaaap ABpraaaaa ABplppppp ABplppppa ABplpppap ABplpppaa ABplppapp ABplppapa ABplppaap ABplppaaa ABplpappp ABplpappa ABplpapap ABplpapaa ABplpaapp ABplpaapa ABplpaaap ABplpaaaa ABplapppp ABplapppa ABplappap ABplappaa ABplapapp ABplapapa ABplapaap ABplapaaa ABplaappp ABplaappa ABplaapap ABplaapaa ABplaaapp ABplaaapa ABplaaaap ABplaaaaa ABarppppp ABarppppa ABarpppap ABarpppaa ABarppapp ABarppapa ABarppaap ABarppaaa ABarpappp ABarpappa ABarpapap ABarpapaa ABarpaapp ABarpaapa ABarpaaap ABarpaaaa ABarapppp ABarapppa ABarappap ABarappaa ABarapapp ABarapapa ABarapaap ABarapaaa ABaraappp ABaraappa ABaraapap ABaraapaa ABaraaapp ABaraaapa ABaraaaap ABaraaaaa ABalpppppp ABalpppppa ABalppppa ABalpppap ABalpppaa ABalppapp ABalppapa ABalppaap ABalppaaa ABalpappp ABalpappap ABalpappaa ABalpapap ABalpapaa ABalpaapp ABalpaapap ABalpaapaa ABalpaaap ABalpaaaa ABalapppp ABalapppa ABalappap ABalappaa ABalapapp ABalapapa ABalapaap ABalapaaa ABalaappp ABalaappa ABalaapap ABalaapaa ABalaaapp ABalaaapa ABalaaaar ABalaaaal
Number of embryos:  1
Number of images:  1
Pattern:  Z3 Z2 MSppppp MSppppa MSpppap MSpppaa MSppapp MSppapa MSppaap MSppaaa MSpappp MSpappa MSpapap MSpapaa MSpaapp MSpaapa MSpaaap MSpaaaa MSapppp MSapppa MSappap MSappaa MSapapp MSapapa MSapaap MSapaaa MSaappp MSaappa MSaapap MSaapaa MSaaapp MSaaapa MSaaaap MSaaaaa Eprp Epra Eplp Epla Earp Eara Ealp Eala Dppp Dppa Dpap Dpaa Dapp Dapa Daap Daaa Cpppp Cpppa Cppap Cppaa Cpapp Cpapa Cpaap Cpaaa Cappp Cappa Capap Capaa Caapp Caapa Caaap Caaaa ABprppppp ABprppppa ABprpppap ABprpppaa ABprppapp ABprppapa ABprppaap ABprppaaa ABprpappp ABprpappa ABprpapap ABprpapaa ABprpaapp ABprpaapa ABprpaaap ABprpaaaa ABprapppp ABprapppa ABprappap ABprappaa ABprapapp ABprapapa ABprapaap ABprapaaa ABpraappp ABpraappa ABpraapap ABpraapaa ABpraaapp ABpraaapa ABpraaaap ABpraaaaa ABplppppp ABplppppa ABplpppap ABplpppaa ABplppapp ABplppapa ABplppaap ABplppaaa ABplpappp ABplpappa ABplpapap ABplpapaa ABplpaapp ABplpaapa ABplpaaap ABplpaaaa ABplapppp ABplapppa ABplappap ABplappaa ABplapapp ABplapapa ABplapaap ABplapaaa ABplaappp ABplaappa ABplaapap ABplaapaa ABplaaapp ABplaaapa ABplaaaap ABplaaaaa ABarppppp ABarppppa ABarpppap ABarpppaa ABarppapp ABarppapa ABarppaap ABarppaaa ABarpappp ABarpappa ABarpapap ABarpapaa ABarpaapp ABarpaapa ABarpaaap ABarpaaaa ABarapppp ABarapppa ABarappap ABarappaa ABarapapp ABarapapa ABarapaap ABarapaaa ABaraappp ABaraappa ABaraapap ABaraapaa ABaraaapp ABaraaapa ABaraaaap ABaraaaaa ABalpppppp ABalpppppa ABalppppa ABalpppap ABalpppaa ABalppapp ABalppapa ABalppaap ABalppaaa ABalpapppp ABalpapppa ABalpappa ABalpapap ABalpapaa ABalpaapp ABalpaapap ABalpaapaa ABalpaaap ABalpaaaa ABalapppp ABalapppa ABalappap ABalappaa ABalapapp ABalapapa ABalapaap ABalapaaa ABalaappp ABalaappa ABalaapap ABalaapaa ABalaaapp ABalaaapa ABalaaaar ABalaaaal
Number of embryos:  1
Number of images:  1
-----------------
-----------------
Age:  198
Number of patterns:  12
-----------------
Pattern:  Z3 Z2 MSppppp MSppppa MSpppap MSpppaa MSppapp MSppapa MSppaap MSppaaa MSpappp MSpappa MSpapap MSpapaa MSpaapp MSpaapa MSpaaap MSpaaaa MSapppp MSapppa MSappap MSappaa MSapapp MSapapa MSapaap MSapaaa MSaappp MSaappa MSaapap MSaapaa MSaaapp MSaaapa MSaaaap MSaaaaa Eprp Epra Eplp Epla Earp Eara Ealp Eala Dppp Dppa Dpa Dapp Dapa Daa Cpppp Cpppa Cppap Cppaa Cpapp Cpapa Cpaap Cpaaa Cappp Cappa Capap Capaa Caapp Caapa Caaap Caaaa ABprppppp ABprppppa ABprpppap ABprpppaa ABprppapp ABprppapa ABprppaap ABprppaaa ABprpappp ABprpappa ABprpapap ABprpapaa ABprpaapp ABprpaapa ABprpaaap ABprpaaaa ABprapppp ABprapppa ABprappap ABprappaa ABprapapp ABprapapa ABprapaap ABprapaaa ABpraappp ABpraappa ABpraapap ABpraapaa ABpraaapp ABpraaapa ABpraaaap ABpraaaaa ABplppppp ABplppppa ABplpppap ABplpppaa ABplppapp ABplppapa ABplppaap ABplppaaa ABplpappp ABplpappa ABplpapap ABplpapaa ABplpaapp ABplpaapa ABplpaaap ABplpaaaa ABplapppp ABplapppa ABplappap ABplappaa ABplapapp ABplapapa ABplapaap ABplapaaa ABplaappp ABplaappa ABplaapap ABplaapaa ABplaaapp ABplaaapa ABplaaaap ABplaaaaa ABarppppp ABarppppa ABarpppap ABarpppaa ABarppapp ABarppapa ABarppaap ABarppaaa ABarpappp ABarpappa ABarpapap ABarpapaa ABarpaapp ABarpaapa ABarpaaap ABarpaaaa ABarapppp ABarapppa ABarappap ABarappaa ABarapappp ABarapappa ABarapapa ABarapaap ABarapaaa ABaraappp ABaraappa ABaraapap ABaraapaa ABaraaapp ABaraaapap ABaraaapaa ABaraaaap ABaraaaaa ABalpppppp ABalpppppa ABalppppa ABalpppap ABalpppaa ABalppapp ABalppapa ABalppaap ABalppaaa ABalpapppp ABalpapppa ABalpappap ABalpappaa ABalpapap ABalpapaa ABalpaapp ABalpaapap ABalpaapaa ABalpaaap ABalpaaaa ABalapppp ABalapppa ABalappap ABalappaa ABalapapp ABalapapa ABalapaap ABalapaaa ABalaappp ABalaappa ABalaapap ABalaapaa ABalaaapp ABalaaapa ABalaaaar ABalaaaal
Number of embryos:  1
Number of images:  1
Pattern:  Z3 Z2 MSppppp MSppppa MSpppap MSpppaa MSppapp MSppapa MSppaap MSppaaa MSpappp MSpappa MSpapap MSpapaa MSpaapp MSpaapa MSpaaap MSpaaaa MSapppp MSapppa MSappap MSappaa MSapapp MSapapa MSapaap MSapaaa MSaappp MSaappa MSaapap MSaapaa MSaaapp MSaaapa MSaaaap MSaaaaa Eprp Epra Eplp Epla Earp Eara Ealp Eala Dppp Dppa Dpa Dapp Dapa Daa Cpppp Cpppa Cppap Cppaa Cpapp Cpapa Cpaap Cpaaa Cappp Cappa Capap Capaa Caapp Caapa Caaap Caaaa ABprppppp ABprppppa ABprpppap ABprpppaa ABprppapp ABprppapa ABprppaap ABprppaaa ABprpappp ABprpappa ABprpapap ABprpapaa ABprpaapp ABprpaapa ABprpaaap ABprpaaaa ABprapppp ABprapppa ABprappap ABprappaa ABprapapp ABprapapa ABprapaap ABprapaaa ABpraappp ABpraappa ABpraapap ABpraapaa ABpraaapp ABpraaapa ABpraaaap ABpraaaaa ABplppppp ABplppppa ABplpppap ABplpppaa ABplppapp ABplppapa ABplppaap ABplppaaa ABplpappp ABplpappa ABplpapap ABplpapaa ABplpaapp ABplpaapa ABplpaaap ABplpaaaa ABplapppp ABplapppa ABplappap ABplappaa ABplapapp ABplapapa ABplapaap ABplapaaa ABplaapppp ABplaapppa ABplaappa ABplaapap ABplaapaa ABplaaapp ABplaaapa ABplaaaap ABplaaaaa ABarppppp ABarppppa ABarpppap ABarpppaa ABarppapp ABarppapa ABarppaap ABarppaaa ABarpappp ABarpappa ABarpapap ABarpapaa ABarpaapp ABarpaapa ABarpaaap ABarpaaaa ABarapppp ABarapppa ABarappap ABarappaa ABarapappp ABarapappa ABarapapa ABarapaap ABarapaaa ABaraappp ABaraappa ABaraapap ABaraapaa ABaraaapp ABaraaapa ABaraaaap ABaraaaaa ABalpppppp ABalpppppa ABalppppa ABalpppap ABalpppaa ABalppapp ABalppapa ABalppaap ABalppaaa ABalpapppp ABalpapppa ABalpappap ABalpappaa ABalpapap ABalpapaa ABalpaapp ABalpaapap ABalpaapaa ABalpaaap ABalpaaaa ABalapppp ABalapppa ABalappap ABalappaa ABalapapp ABalapapa ABalapaap ABalapaaa ABalaappp ABalaappa ABalaapap ABalaapaa ABalaaapp ABalaaapa ABalaaaar ABalaaaal
Number of embryos:  1
Number of images:  1
Pattern:  Z3 Z2 MSppppp MSppppa MSpppap MSpppaa MSppapp MSppapa MSppaap MSppaaa MSpappp MSpappa MSpapap MSpapaa MSpaapp MSpaapa MSpaaap MSpaaaa MSapppp MSapppa MSappap MSappaa MSapapp MSapapa MSapaap MSapaaa MSaappp MSaappa MSaapap MSaapaa MSaaapp MSaaapa MSaaaap MSaaaaa Eprp Epra Eplp Epla Earp Eara Ealp Eala Dppp Dppa Dpa Dapp Dapa Daa Cpppp Cpppa Cppap Cppaa Cpapp Cpapa Cpaap Cpaaa Cappp Cappa Capap Capaa Caapp Caapa Caaap Caaaa ABprppppp ABprppppa ABprpppap ABprpppaa ABprppapp ABprppapa ABprppaap ABprppaaa ABprpappp ABprpappa ABprpapap ABprpapaa ABprpaapp ABprpaapa ABprpaaap ABprpaaaa ABprapppp ABprapppa ABprappap ABprappaa ABprapapp ABprapapa ABprapaap ABprapaaa ABpraapppp ABpraapppa ABpraappa ABpraapap ABpraapaa ABpraaapp ABpraaapa ABpraaaap ABpraaaaa ABplppppp ABplppppa ABplpppap ABplpppaa ABplppapp ABplppapa ABplppaap ABplppaaa ABplpappp ABplpappa ABplpapap ABplpapaa ABplpaapp ABplpaapa ABplpaaap ABplpaaaa ABplapppp ABplapppa ABplappap ABplappaa ABplapapp ABplapapa ABplapaap ABplapaaa ABplaappp ABplaappa ABplaapap ABplaapaa ABplaaapp ABplaaapa ABplaaaap ABplaaaaa ABarppppp ABarppppa ABarpppap ABarpppaa ABarppapp ABarppapa ABarppaap ABarppaaa ABarpappp ABarpappa ABarpapap ABarpapaa ABarpaapp ABarpaapa ABarpaaap ABarpaaaa ABarapppp ABarapppa ABarappap ABarappaa ABarapappp ABarapappa ABarapapa ABarapaap ABarapaaa ABaraappp ABaraappa ABaraapap ABaraapaa ABaraaapp ABaraaapap ABaraaapaa ABaraaaap ABaraaaaa ABalppppp ABalppppa ABalpppap ABalpppaa ABalppapp ABalppapa ABalppaap ABalppaaa ABalpapppp ABalpapppa ABalpappap ABalpappaa ABalpapap ABalpapaa ABalpaapp ABalpaapap ABalpaapaa ABalpaaap ABalpaaaa ABalapppp ABalapppa ABalappap ABalappaa ABalapapp ABalapapa ABalapaap ABalapaaa ABalaappp ABalaappa ABalaapap ABalaapaa ABalaaapp ABalaaapa ABalaaaar ABalaaaal
Number of embryos:  1
Number of images:  1
Pattern:  Z3 Z2 MSppppp MSppppa MSpppap MSpppaa MSppapp MSppapa MSppaap MSppaaa MSpappp MSpappa MSpapap MSpapaa MSpaapp MSpaapa MSpaaap MSpaaaa MSapppp MSapppa MSappap MSappaa MSapapp MSapapa MSapaap MSapaaa MSaappp MSaappa MSaapap MSaapaa MSaaapp MSaaapa MSaaaap MSaaaaa Eprp Epra Eplp Epla Earp Eara Ealp Eala Dppp Dppa Dpa Dapp Dapa Daa Cpppp Cpppa Cppap Cppaa Cpapp Cpapa Cpaap Cpaaa Cappp Cappa Capap Capaa Caapp Caapa Caaap Caaaa ABprppppp ABprppppa ABprpppap ABprpppaa ABprppapp ABprppapa ABprppaap ABprppaaa ABprpappp ABprpappa ABprpapap ABprpapaa ABprpaapp ABprpaapa ABprpaaap ABprpaaaa ABprapppp ABprapppa ABprappap ABprappaa ABprapapp ABprapapa ABprapaap ABprapaaa ABpraapppp ABpraapppa ABpraappa ABpraapap ABpraapaa ABpraaapp ABpraaapa ABpraaaap ABpraaaaa ABplppppp ABplppppa ABplpppap ABplpppaa ABplppapp ABplppapa ABplppaap ABplppaaa ABplpappp ABplpappa ABplpapap ABplpapaa ABplpaapp ABplpaapa ABplpaaap ABplpaaaa ABplapppp ABplapppa ABplappap ABplappaa ABplapapp ABplapapa ABplapaap ABplapaaa ABplaapppp ABplaapppa ABplaappa ABplaapap ABplaapaa ABplaaapp ABplaaapa ABplaaaap ABplaaaaa ABarppppp ABarppppa ABarpppap ABarpppaa ABarppapp ABarppapa ABarppaap ABarppaaa ABarpappp ABarpappa ABarpapap ABarpapaa ABarpaapp ABarpaapa ABarpaaap ABarpaaaa ABarapppp ABarapppa ABarappap ABarappaa ABarapapp ABarapapa ABarapaap ABarapaaa ABaraappp ABaraappa ABaraapap ABaraapaa ABaraaapp ABaraaapa ABaraaaap ABaraaaaa ABalpppppp ABalpppppa ABalppppa ABalpppap ABalpppaa ABalppapp ABalppapa ABalppaap ABalppaaa ABalpapppp ABalpapppa ABalpappap ABalpappaa ABalpapap ABalpapaa ABalpaapp ABalpaapap ABalpaapaa ABalpaaap ABalpaaaa ABalapppp ABalapppa ABalappap ABalappaa ABalapapp ABalapapa ABalapaap ABalapaaa ABalaappp ABalaappa ABalaapap ABalaapaa ABalaaapp ABalaaapa ABalaaaar ABalaaaal
Number of embryos:  1
Number of images:  1
Pattern:  Z3 Z2 MSppppp MSppppa MSpppap MSpppaa MSppapp MSppapa MSppaap MSppaaa MSpappp MSpappa MSpapap MSpapaa MSpaapp MSpaapa MSpaaap MSpaaaa MSapppp MSapppa MSappap MSappaa MSapapp MSapapa MSapaap MSapaaa MSaappp MSaappa MSaapap MSaapaa MSaaapp MSaaapa MSaaaap MSaaaaa Eprp Epra Eplp Epla Earp Eara Ealp Eala Dppp Dppa Dpa Dapp Dapa Daap Daaa Cpppp Cpppa Cppap Cppaa Cpapp Cpapa Cpaap Cpaaa Cappp Cappa Capap Capaa Caapp Caapa Caaap Caaaa ABprppppp ABprppppa ABprpppap ABprpppaa ABprppapp ABprppapa ABprppaap ABprppaaa ABprpappp ABprpappa ABprpapap ABprpapaa ABprpaapp ABprpaapa ABprpaaap ABprpaaaa ABprapppp ABprapppa ABprappap ABprappaa ABprapapp ABprapapa ABprapaap ABprapaaa ABpraappp ABpraappa ABpraapap ABpraapaa ABpraaapp ABpraaapa ABpraaaap ABpraaaaa ABplppppp ABplppppa ABplpppap ABplpppaa ABplppapp ABplppapa ABplppaap ABplppaaa ABplpappp ABplpappa ABplpapap ABplpapaa ABplpaapp ABplpaapa ABplpaaap ABplpaaaa ABplapppp ABplapppa ABplappap ABplappaa ABplapapp ABplapapa ABplapaap ABplapaaa ABplaappp ABplaappa ABplaapap ABplaapaa ABplaaapp ABplaaapa ABplaaaap ABplaaaaa ABarppppp ABarppppa ABarpppap ABarpppaa ABarppapp ABarppapa ABarppaap ABarppaaa ABarpappp ABarpappa ABarpapap ABarpapaa ABarpaappp ABarpaappa ABarpaapa ABarpaaap ABarpaaaa ABarapppp ABarapppa ABarappap ABarappaa ABarapapp ABarapapa ABarapaap ABarapaaa ABaraappp ABaraappa ABaraapap ABaraapaa ABaraaapp ABaraaapa ABaraaaap ABaraaaaa ABalpppppp ABalpppppa ABalppppa ABalpppap ABalpppaa ABalppapp ABalppapa ABalppaap ABalppaaa ABalpapppp ABalpapppa ABalpappap ABalpappaa ABalpapap ABalpapaa ABalpaapp ABalpaapap ABalpaapaa ABalpaaap ABalpaaaa ABalapppp ABalapppa ABalappap ABalappaa ABalapapp ABalapapa ABalapaap ABalapaaa ABalaappp ABalaappa ABalaapap ABalaapaa ABalaaapp ABalaaapa ABalaaaar ABalaaaal
Number of embryos:  1
Number of images:  1
Pattern:  Z3 Z2 MSppppp MSppppa MSpppap MSpppaa MSppapp MSppapa MSppaap MSppaaa MSpappp MSpappa MSpapap MSpapaa MSpaapp MSpaapa MSpaaap MSpaaaa MSapppp MSapppa MSappap MSappaa MSapapp MSapapa MSapaap MSapaaa MSaappp MSaappa MSaapap MSaapaa MSaaapp MSaaapa MSaaaap MSaaaaa Eprp Epra Eplp Epla Earp Eara Ealp Eala Dppp Dppa Dpa Dapp Dapa Daap Daaa Cpppp Cpppa Cppap Cppaa Cpapp Cpapa Cpaap Cpaaa Cappp Cappa Capap Capaa Caapp Caapa Caaap Caaaa ABprppppp ABprppppa ABprpppap ABprpppaa ABprppapp ABprppapa ABprppaap ABprppaaa ABprpappp ABprpappa ABprpapap ABprpapaa ABprpaapp ABprpaapa ABprpaaap ABprpaaaa ABprapppp ABprapppa ABprappap ABprappaa ABprapapp ABprapapa ABprapaap ABprapaaa ABpraappp ABpraappa ABpraapap ABpraapaa ABpraaapp ABpraaapa ABpraaaap ABpraaaaa ABplppppp ABplppppa ABplpppap ABplpppaa ABplppapp ABplppapa ABplppaap ABplppaaa ABplpappp ABplpappa ABplpapap ABplpapaa ABplpaapp ABplpaapa ABplpaaap ABplpaaaa ABplapppp ABplapppa ABplappap ABplappaa ABplapapp ABplapapa ABplapaap ABplapaaa ABplaapppp ABplaapppa ABplaappa ABplaapap ABplaapaa ABplaaapp ABplaaapa ABplaaaap ABplaaaaa ABarppppp ABarppppa ABarpppap ABarpppaa ABarppapp ABarppapa ABarppaap ABarppaaa ABarpappp ABarpappa ABarpapap ABarpapaa ABarpaapp ABarpaapa ABarpaaap ABarpaaaa ABarapppp ABarapppa ABarappap ABarappaa ABarapapp ABarapapa ABarapaap ABarapaaa ABaraappp ABaraappa ABaraapap ABaraapaa ABaraaapp ABaraaapa ABaraaaap ABaraaaaa ABalpppppp ABalpppppa ABalppppa ABalpppap ABalpppaa ABalppapp ABalppapa ABalppaap ABalppaaa ABalpapppp ABalpapppa ABalpappap ABalpappaa ABalpapap ABalpapaa ABalpaapp ABalpaapap ABalpaapaa ABalpaaap ABalpaaaa ABalapppp ABalapppa ABalappap ABalappaa ABalapapp ABalapapa ABalapaap ABalapaaa ABalaappp ABalaappa ABalaapap ABalaapaa ABalaaapp ABalaaapa ABalaaaar ABalaaaal
Number of embryos:  1
Number of images:  1
Pattern:  Z3 Z2 MSppppp MSppppa MSpppap MSpppaa MSppapp MSppapa MSppaap MSppaaa MSpappp MSpappa MSpapap MSpapaa MSpaapp MSpaapa MSpaaap MSpaaaa MSapppp MSapppa MSappap MSappaa MSapapp MSapapa MSapaap MSapaaa MSaappp MSaappa MSaapap MSaapaa MSaaapp MSaaapa MSaaaap MSaaaaa Eprp Epra Eplp Epla Earp Eara Ealp Eala Dppp Dppa Dpa Dapp Dapa Daap Daaa Cpppp Cpppa Cppap Cppaa Cpapp Cpapa Cpaapp Cpaapa Cpaaa Cappp Cappa Capap Capaa Caapp Caapa Caaap Caaaa ABprppppp ABprppppa ABprpppap ABprpppaa ABprppapp ABprppapa ABprppaap ABprppaaa ABprpappp ABprpappa ABprpapap ABprpapaa ABprpaapp ABprpaapa ABprpaaap ABprpaaaa ABprapppp ABprapppa ABprappap ABprappaa ABprapapp ABprapapa ABprapaap ABprapaaa ABpraappp ABpraappa ABpraapap ABpraapaa ABpraaappp ABpraaappa ABpraaapa ABpraaaap ABpraaaaa ABplppppp ABplppppa ABplpppap ABplpppaa ABplppapp ABplppapa ABplppaap ABplppaaa ABplpappp ABplpappap ABplpappaa ABplpapap ABplpapaa ABplpaapp ABplpaapa ABplpaaap ABplpaaaa ABplapppp ABplapppa ABplappap ABplappaa ABplapapp ABplapapa ABplapaap ABplapaaa ABplaappp ABplaappa ABplaapap ABplaapaa ABplaaapp ABplaaapa ABplaaaap ABplaaaaa ABarppppp ABarppppa ABarpppap ABarpppaa ABarppapp ABarppapa ABarppaap ABarppaaa ABarpappp ABarpappa ABarpapap ABarpapaa ABarpaapp ABarpaapa ABarpaaap ABarpaaaa ABarapppp ABarapppa ABarappap ABarappaa ABarapappp ABarapappa ABarapapa ABarapaap ABarapaaa ABaraappp ABaraappa ABaraapap ABaraapaa ABaraaapp ABaraaapa ABaraaaap ABaraaaaa ABalpppppp ABalpppppa ABalppppa ABalpppap ABalpppaa ABalppapp ABalppapa ABalppaap ABalppaaa ABalpappp ABalpappa ABalpapap ABalpapaa ABalpaapp ABalpaapa ABalpaaap ABalpaaaa ABalapppp ABalapppa ABalappap ABalappaa ABalapapp ABalapapa ABalapaap ABalapaaa ABalaappp ABalaappa ABalaapap ABalaapaa ABalaaapp ABalaaapa ABalaaaar ABalaaaal
Number of embryos:  1
Number of images:  1
Pattern:  Z3 Z2 MSppppp MSppppa MSpppap MSpppaa MSppapp MSppapa MSppaap MSppaaa MSpappp MSpappa MSpapap MSpapaa MSpaapp MSpaapa MSpaaap MSpaaaa MSapppp MSapppa MSappap MSappaa MSapapp MSapapa MSapaap MSapaaa MSaappp MSaappa MSaapap MSaapaa MSaaapp MSaaapa MSaaaap MSaaaaa Eprp Epra Eplp Epla Earp Eara Ealp Eala Dppp Dppa Dpap Dpaa Dapp Dapa Daa Cpppp Cpppa Cppap Cppaa Cpapp Cpapa Cpaap Cpaaa Cappp Cappa Capap Capaa Caapp Caapa Caaap Caaaa ABprppppp ABprppppa ABprpppap ABprpppaa ABprppapp ABprppapa ABprppaap ABprppaaa ABprpappp ABprpappa ABprpapap ABprpapaa ABprpaapp ABprpaapa ABprpaaap ABprpaaaa ABprapppp ABprapppa ABprappap ABprappaa ABprapapp ABprapapa ABprapaap ABprapaaa ABpraappp ABpraappa ABpraapap ABpraapaa ABpraaapp ABpraaapa ABpraaaap ABpraaaaa ABplppppp ABplppppa ABplpppap ABplpppaa ABplppapp ABplppapa ABplppaap ABplppaaa ABplpappp ABplpappap ABplpappaa ABplpapap ABplpapaa ABplpaapp ABplpaapa ABplpaaap ABplpaaaa ABplapppp ABplapppa ABplappap ABplappaa ABplapapp ABplapapa ABplapaap ABplapaaa ABplaapppp ABplaapppa ABplaappa ABplaapap ABplaapaa ABplaaapp ABplaaapa ABplaaaap ABplaaaaa ABarppppp ABarppppa ABarpppap ABarpppaa ABarppapp ABarppapa ABarppaap ABarppaaa ABarpappp ABarpappa ABarpapap ABarpapaa ABarpaapp ABarpaapa ABarpaaap ABarpaaaa ABarapppp ABarapppa ABarappap ABarappaa ABarapappp ABarapappa ABarapapa ABarapaap ABarapaaa ABaraappp ABaraappa ABaraapap ABaraapaa ABaraaapp ABaraaapa ABaraaaap ABaraaaaa ABalppppp ABalppppa ABalpppap ABalpppaa ABalppapp ABalppapa ABalppaap ABalppaaa ABalpapppp ABalpapppa ABalpappap ABalpappaa ABalpapap ABalpapaa ABalpaapp ABalpaapa ABalpaaap ABalpaaaa ABalapppp ABalapppa ABalappap ABalappaa ABalapapp ABalapapa ABalapaap ABalapaaa ABalaappp ABalaappa ABalaapap ABalaapaa ABalaaapp ABalaaapa ABalaaaar ABalaaaal
Number of embryos:  1
Number of images:  1
Pattern:  Z3 Z2 MSppppp MSppppa MSpppap MSpppaa MSppapp MSppapa MSppaap MSppaaa MSpappp MSpappa MSpapap MSpapaa MSpaapp MSpaapa MSpaaap MSpaaaa MSapppp MSapppa MSappap MSappaa MSapapp MSapapa MSapaap MSapaaa MSaappp MSaappa MSaapap MSaapaa MSaaapp MSaaapa MSaaaap MSaaaaa Eprp Epra Eplp Epla Earp Eara Ealp Eala Dppp Dppa Dpap Dpaa Dapp Dapa Daap Daaa Cpppp Cpppa Cppap Cppaa Cpapp Cpapa Cpaap Cpaaa Cappp Cappa Capap Capaa Caapp Caapa Caaap Caaaa ABprppppp ABprppppa ABprpppap ABprpppaa ABprppapp ABprppapa ABprppaap ABprppaaa ABprpappp ABprpappa ABprpapap ABprpapaa ABprpaapp ABprpaapa ABprpaaap ABprpaaaa ABprapppp ABprapppa ABprappap ABprappaa ABprapapp ABprapapa ABprapaap ABprapaaa ABpraappp ABpraappa ABpraapap ABpraapaa ABpraaapp ABpraaapa ABpraaaap ABpraaaaa ABplppppp ABplppppa ABplpppap ABplpppaa ABplppapp ABplppapa ABplppaap ABplppaaa ABplpappp ABplpappa ABplpapap ABplpapaa ABplpaapp ABplpaapa ABplpaaap ABplpaaaa ABplapppp ABplapppa ABplappap ABplappaa ABplapapp ABplapapa ABplapaap ABplapaaa ABplaappp ABplaappa ABplaapap ABplaapaa ABplaaapp ABplaaapa ABplaaaap ABplaaaaa ABarppppp ABarppppa ABarpppap ABarpppaa ABarppapp ABarppapa ABarppaap ABarppaaa ABarpappp ABarpappa ABarpapap ABarpapaa ABarpaapp ABarpaapa ABarpaaap ABarpaaaa ABarapppp ABarapppa ABarappap ABarappaa ABarapapp ABarapapa ABarapaap ABarapaaa ABaraappp ABaraappa ABaraapap ABaraapaa ABaraaapp ABaraaapa ABaraaaap ABaraaaaa ABalpppppp ABalpppppa ABalppppa ABalpppap ABalpppaa ABalppapp ABalppapa ABalppaap ABalppaaa ABalpapppp ABalpapppa ABalpappap ABalpappaa ABalpapap ABalpapaa ABalpaapp ABalpaapap ABalpaapaa ABalpaaap ABalpaaaa ABalapppp ABalapppa ABalappap ABalappaa ABalapapp ABalapapa ABalapaap ABalapaaa ABalaappp ABalaappa ABalaapap ABalaapaa ABalaaapp ABalaaapa ABalaaaar ABalaaaal
Number of embryos:  2
Number of images:  2
Pattern:  Z3 Z2 MSppppp MSppppa MSpppap MSpppaa MSppapp MSppapa MSppaap MSppaaa MSpappp MSpappa MSpapap MSpapaa MSpaapp MSpaapa MSpaaap MSpaaaa MSapppp MSapppa MSappap MSappaa MSapapp MSapapa MSapaap MSapaaa MSaappp MSaappa MSaapap MSaapaa MSaaapp MSaaapa MSaaaap MSaaaaa Eprp Epra Eplp Epla Earp Eara Ealp Eala Dppp Dppa Dpap Dpaa Dapp Dapa Daap Daaa Cpppp Cpppa Cppap Cppaa Cpapp Cpapa Cpaap Cpaaa Cappp Cappa Capap Capaa Caapp Caapa Caaap Caaaa ABprppppp ABprppppa ABprpppap ABprpppaa ABprppapp ABprppapa ABprppaap ABprppaaa ABprpappp ABprpappa ABprpapap ABprpapaa ABprpaapp ABprpaapa ABprpaaap ABprpaaaa ABprapppp ABprapppa ABprappap ABprappaa ABprapapp ABprapapa ABprapaap ABprapaaa ABpraappp ABpraappa ABpraapap ABpraapaa ABpraaappp ABpraaappa ABpraaapa ABpraaaap ABpraaaaa ABplppppp ABplppppa ABplpppap ABplpppaa ABplppapp ABplppapa ABplppaap ABplppaaa ABplpappp ABplpappa ABplpapap ABplpapaa ABplpaapp ABplpaapa ABplpaaap ABplpaaaa ABplapppp ABplapppa ABplappap ABplappaa ABplapapp ABplapapa ABplapaap ABplapaaa ABplaappp ABplaappa ABplaapap ABplaapaa ABplaaapp ABplaaapa ABplaaaap ABplaaaaa ABarppppp ABarppppa ABarpppap ABarpppaa ABarppapp ABarppapa ABarppaap ABarppaaa ABarpappp ABarpappa ABarpapap ABarpapaa ABarpaapp ABarpaapa ABarpaaap ABarpaaaa ABarapppp ABarapppa ABarappap ABarappaa ABarapappp ABarapappa ABarapapa ABarapaap ABarapaaa ABaraappp ABaraappa ABaraapap ABaraapaa ABaraaapp ABaraaapa ABaraaaap ABaraaaaa ABalppppp ABalppppa ABalpppap ABalpppaa ABalppapp ABalppapa ABalppaap ABalppaaa ABalpapppp ABalpapppa ABalpappap ABalpappaa ABalpapap ABalpapaa ABalpaapp ABalpaapa ABalpaaap ABalpaaaa ABalapppp ABalapppa ABalappap ABalappaa ABalapapp ABalapapa ABalapaap ABalapaaa ABalaappp ABalaappa ABalaapap ABalaapaa ABalaaapp ABalaaapa ABalaaaar ABalaaaal
Number of embryos:  1
Number of images:  1
Pattern:  Z3 Z2 MSppppp MSppppa MSpppap MSpppaa MSppapp MSppapa MSppaap MSppaaa MSpappp MSpappa MSpapap MSpapaa MSpaapp MSpaapa MSpaaap MSpaaaa MSapppp MSapppa MSappap MSappaa MSapapp MSapapa MSapaap MSapaaa MSaappp MSaappa MSaapap MSaapaa MSaaapp MSaaapa MSaaaap MSaaaaa Eprp Epra Eplp Epla Earp Eara Ealp Eala Dppp Dppa Dpap Dpaa Dapp Dapa Daap Daaa Cpppp Cpppa Cppap Cppaa Cpapp Cpapa Cpaap Cpaaa Cappp Cappa Capap Capaa Caapp Caapa Caaap Caaaa ABprppppp ABprppppa ABprpppap ABprpppaa ABprppapp ABprppapa ABprppaap ABprppaaa ABprpappp ABprpappa ABprpapap ABprpapaa ABprpaapp ABprpaapa ABprpaaap ABprpaaaa ABprapppp ABprapppa ABprappap ABprappaa ABprapapp ABprapapa ABprapaap ABprapaaa ABpraapppp ABpraapppa ABpraappa ABpraapap ABpraapaa ABpraaappp ABpraaappa ABpraaapa ABpraaaap ABpraaaaa ABplppppp ABplppppa ABplpppap ABplpppaa ABplppapp ABplppapa ABplppaap ABplppaaa ABplpappp ABplpappa ABplpapap ABplpapaa ABplpaapp ABplpaapa ABplpaaap ABplpaaaa ABplapppp ABplapppa ABplappap ABplappaa ABplapapp ABplapapa ABplapaap ABplapaaa ABplaapppp ABplaapppa ABplaappa ABplaapap ABplaapaa ABplaaapp ABplaaapa ABplaaaap ABplaaaaa ABarppppp ABarppppa ABarpppap ABarpppaa ABarppapp ABarppapa ABarppaap ABarppaaa ABarpappp ABarpappa ABarpapap ABarpapaa ABarpaapp ABarpaapa ABarpaaap ABarpaaaa ABarapppp ABarapppa ABarappap ABarappaa ABarapapp ABarapapa ABarapaap ABarapaaa ABaraappp ABaraappa ABaraapap ABaraapaa ABaraaapp ABaraaapa ABaraaaap ABaraaaaa ABalppppp ABalppppa ABalpppap ABalpppaa ABalppapp ABalppapa ABalppaap ABalppaaa ABalpappp ABalpappa ABalpapap ABalpapaa ABalpaapp ABalpaapap ABalpaapaa ABalpaaap ABalpaaaa ABalapppp ABalapppa ABalappap ABalappaa ABalapapp ABalapapa ABalapaap ABalapaaa ABalaappp ABalaappa ABalaapap ABalaapaa ABalaaapp ABalaaapa ABalaaaar ABalaaaal
Number of embryos:  1
Number of images:  1
Pattern:  Z3 Z2 MSppppp MSppppa MSpppap MSpppaa MSppapp MSppapa MSppaap MSppaaa MSpappp MSpappa MSpapap MSpapaa MSpaapp MSpaapa MSpaaap MSpaaaa MSapppp MSapppa MSappap MSappaa MSapapp MSapapa MSapaap MSapaaa MSaappp MSaappa MSaapap MSaapaa MSaaapp MSaaapa MSaaaap MSaaaaa Eprp Epra Eplp Epla Earp Eara Ealp Eala Dppp Dppa Dpap Dpaa Dapp Dapa Daap Daaa Cpppp Cpppa Cppap Cppaa Cpapp Cpapa Cpaapp Cpaapa Cpaaa Cappp Cappa Capap Capaa Caapp Caapa Caaapp Caaapa Caaaa ABprppppp ABprppppa ABprpppap ABprpppaa ABprppapp ABprppapa ABprppaap ABprppaaa ABprpappp ABprpappa ABprpapap ABprpapaa ABprpaapp ABprpaapa ABprpaaap ABprpaaaa ABprapppp ABprapppa ABprappap ABprappaa ABprapapp ABprapapa ABprapaap ABprapaaa ABpraappp ABpraappa ABpraapap ABpraapaa ABpraaapp ABpraaapa ABpraaaap ABpraaaaa ABplppppp ABplppppa ABplpppap ABplpppaa ABplppapp ABplppapa ABplppaap ABplppaaa ABplpappp ABplpappap ABplpappaa ABplpapap ABplpapaa ABplpaapp ABplpaapa ABplpaaap ABplpaaaa ABplapppp ABplapppa ABplappap ABplappaa ABplapapp ABplapapa ABplapaap ABplapaaa ABplaappp ABplaappa ABplaapap ABplaapaa ABplaaapp ABplaaapa ABplaaaap ABplaaaaa ABarppppp ABarppppa ABarpppap ABarpppaa ABarppapp ABarppapa ABarppaap ABarppaaa ABarpappp ABarpappa ABarpapap ABarpapaa ABarpaapp ABarpaapa ABarpaaap ABarpaaaa ABarapppp ABarapppa ABarappap ABarappaa ABarapappp ABarapappa ABarapapa ABarapaap ABarapaaa ABaraappp ABaraappa ABaraapap ABaraapaa ABaraaapp ABaraaapa ABaraaaap ABaraaaaa ABalppppp ABalppppa ABalpppap ABalpppaa ABalppapp ABalppapa ABalppaap ABalppaaa ABalpappp ABalpappa ABalpapap ABalpapaa ABalpaapp ABalpaapa ABalpaaap ABalpaaaa ABalapppp ABalapppa ABalappap ABalappaa ABalapapp ABalapapa ABalapaap ABalapaaa ABalaappp ABalaappa ABalaapap ABalaapaa ABalaaapp ABalaaapa ABalaaaar ABalaaaal
Number of embryos:  1
Number of images:  1
-----------------
-----------------
Age:  199
Number of patterns:  16
-----------------
Pattern:  Z3 Z2 MSppppp MSppppa MSpppap MSpppaa MSppapp MSppapa MSppaap MSppaaa MSpappp MSpappa MSpapap MSpapaa MSpaapp MSpaapa MSpaaap MSpaaaa MSapppp MSapppa MSappap MSappaa MSapapp MSapapa MSapaap MSapaaa MSaappp MSaappa MSaapap MSaapaa MSaaapp MSaaapa MSaaaap MSaaaaa Eprp Epra Eplp Epla Earp Eara Ealp Eala Dpp Dpa Dap Daa Cpppp Cpppa Cppap Cppaa Cpapp Cpapa Cpaap Cpaaa Cappp Cappa Capap Capaa Caapp Caapa Caaap Caaaa ABprppppp ABprppppa ABprpppap ABprpppaa ABprppapp ABprppapa ABprppaap ABprppaaa ABprpappp ABprpappa ABprpapap ABprpapaa ABprpaapp ABprpaapa ABprpaaap ABprpaaaa ABprapppp ABprapppa ABprappap ABprappaa ABprapapp ABprapapa ABprapaap ABprapaaa ABpraappp ABpraappa ABpraapap ABpraapaa ABpraaapp ABpraaapa ABpraaaap ABpraaaaa ABplppppp ABplppppa ABplpppap ABplpppaa ABplppapp ABplppapa ABplppaap ABplppaaa ABplpappp ABplpappap ABplpappaa ABplpapap ABplpapaa ABplpaapp ABplpaapa ABplpaaap ABplpaaaa ABplapppp ABplapppa ABplappap ABplappaa ABplapappp ABplapappa ABplapapa ABplapaap ABplapaaa ABplaapppp ABplaapppa ABplaappa ABplaapap ABplaapaa ABplaaapp ABplaaapa ABplaaaap ABplaaaaa ABarppppp ABarppppa ABarpppap ABarpppaa ABarppapp ABarppapa ABarppaap ABarppaaa ABarpappp ABarpappa ABarpapap ABarpapaa ABarpaapp ABarpaapa ABarpaaap ABarpaaaa ABarapppp ABarapppa ABarappap ABarappaa ABarapappp ABarapappa ABarapapa ABarapaap ABarapaaa ABaraappp ABaraappa ABaraapap ABaraapaa ABaraaapp ABaraaapap ABaraaapaa ABaraaaap ABaraaaaa ABalpppppp ABalpppppa ABalppppa ABalpppap ABalpppaa ABalppapp ABalppapa ABalppaap ABalppaaa ABalpapppp ABalpapppa ABalpappap ABalpappaa ABalpapap ABalpapaa ABalpaapp ABalpaapap ABalpaapaa ABalpaaap ABalpaaaa ABalapppp ABalapppa ABalappap ABalappaa ABalapapp ABalapapa ABalapaap ABalapaaa ABalaappp ABalaappa ABalaapap ABalaapaa ABalaaapp ABalaaapa ABalaaaar ABalaaaal
Number of embryos:  1
Number of images:  1
Pattern:  Z3 Z2 MSppppp MSppppa MSpppap MSpppaa MSppapp MSppapa MSppaap MSppaaa MSpappp MSpappa MSpapap MSpapaa MSpaapp MSpaapa MSpaaap MSpaaaa MSapppp MSapppa MSappap MSappaa MSapapp MSapapa MSapaap MSapaaa MSaappp MSaappa MSaapap MSaapaa MSaaapp MSaaapa MSaaaap MSaaaaa Eprp Epra Eplp Epla Earp Eara Ealp Eala Dppp Dppa Dpa Dap Daa Cpppp Cpppa Cppap Cppaa Cpapp Cpapa Cpaap Cpaaa Cappp Cappa Capap Capaa Caapp Caapa Caaap Caaaa ABprppppp ABprppppa ABprpppap ABprpppaa ABprppapp ABprppapa ABprppaap ABprppaaa ABprpappp ABprpappa ABprpapap ABprpapaa ABprpaapp ABprpaapa ABprpaaap ABprpaaaa ABprapppp ABprapppa ABprappap ABprappaa ABprapapp ABprapapa ABprapaap ABprapaaa ABpraappp ABpraappa ABpraapap ABpraapaa ABpraaapp ABpraaapa ABpraaaap ABpraaaaa ABplppppp ABplppppa ABplpppap ABplpppaa ABplppapp ABplppapa ABplppaap ABplppaaa ABplpappp ABplpappa ABplpapap ABplpapaa ABplpaapp ABplpaapa ABplpaaap ABplpaaaa ABplapppp ABplapppa ABplappap ABplappaa ABplapapp ABplapapa ABplapaap ABplapaaa ABplaapppp ABplaapppa ABplaappa ABplaapap ABplaapaa ABplaaapp ABplaaapa ABplaaaap ABplaaaaa ABarppppp ABarppppa ABarpppap ABarpppaa ABarppapp ABarppapa ABarppaap ABarppaaa ABarpappp ABarpappa ABarpapap ABarpapaa ABarpaapp ABarpaapap ABarpaapaa ABarpaaap ABarpaaaa ABarapppp ABarapppa ABarappap ABarappaa ABarapappp ABarapappa ABarapapa ABarapaap ABarapaaa ABaraappp ABaraappa ABaraapap ABaraapaa ABaraaapp ABaraaapap ABaraaapaa ABaraaaap ABaraaaaa ABalpppppp ABalpppppa ABalppppa ABalpppap ABalpppaa ABalppapp ABalppapa ABalppaap ABalppaaa ABalpapppp ABalpapppa ABalpappap ABalpappaa ABalpapap ABalpapaa ABalpaapp ABalpaapap ABalpaapaa ABalpaaap ABalpaaaa ABalapppp ABalapppa ABalappap ABalappaa ABalapapp ABalapapa ABalapaap ABalapaaa ABalaappp ABalaappa ABalaapap ABalaapaa ABalaaapp ABalaaapa ABalaaaar ABalaaaal
Number of embryos:  1
Number of images:  1
Pattern:  Z3 Z2 MSppppp MSppppa MSpppap MSpppaa MSppapp MSppapa MSppaap MSppaaa MSpappp MSpappa MSpapap MSpapaa MSpaapp MSpaapa MSpaaap MSpaaaa MSapppp MSapppa MSappap MSappaa MSapapp MSapapa MSapaap MSapaaa MSaappp MSaappa MSaapap MSaapaa MSaaapp MSaaapa MSaaaap MSaaaaa Eprp Epra Eplp Epla Earp Eara Ealp Eala Dppp Dppa Dpa Dap Daa Cpppp Cpppa Cppap Cppaa Cpapp Cpapa Cpaap Cpaaa Cappp Cappa Capap Capaa Caapp Caapa Caaap Caaaa ABprppppp ABprppppa ABprpppap ABprpppaa ABprppapp ABprppapa ABprppaap ABprppaaa ABprpappp ABprpappa ABprpapap ABprpapaa ABprpaapp ABprpaapa ABprpaaap ABprpaaaa ABprapppp ABprapppa ABprappap ABprappaa ABprapapp ABprapapa ABprapaap ABprapaaa ABpraappp ABpraappa ABpraapap ABpraapaa ABpraaapp ABpraaapa ABpraaaap ABpraaaaa ABplppppp ABplppppa ABplpppap ABplpppaa ABplppapp ABplppapa ABplppaap ABplppaaa ABplpappp ABplpappa ABplpapap ABplpapaa ABplpaapp ABplpaapa ABplpaaap ABplpaaaa ABplapppp ABplapppa ABplappap ABplappaa ABplapapp ABplapapa ABplapaap ABplapaaa ABplaapppp ABplaapppa ABplaappa ABplaapap ABplaapaa ABplaaapp ABplaaapa ABplaaaap ABplaaaaa ABarppppp ABarppppa ABarpppap ABarpppaa ABarppapp ABarppapa ABarppaap ABarppaaa ABarpappp ABarpappa ABarpapap ABarpapaa ABarpaapp ABarpaapap ABarpaapaa ABarpaaap ABarpaaaa ABarapppp ABarapppa ABarappap ABarappaa ABarapappp ABarapappa ABarapapa ABarapaap ABarapaaa ABaraappp ABaraappap ABaraappaa ABaraapap ABaraapaa ABaraaapp ABaraaapa ABaraaaap ABaraaaaa ABalpppppp ABalpppppa ABalppppa ABalpppap ABalpppaa ABalppapp ABalppapa ABalppaap ABalppaaa ABalpapppp ABalpapppa ABalpappap ABalpappaa ABalpapap ABalpapaa ABalpaapp ABalpaapap ABalpaapaa ABalpaaap ABalpaaaa ABalapppp ABalapppa ABalappap ABalappaa ABalapapp ABalapapa ABalapaap ABalapaaa ABalaappp ABalaappa ABalaapap ABalaapaa ABalaaapp ABalaaapa ABalaaaar ABalaaaal
Number of embryos:  1
Number of images:  1
Pattern:  Z3 Z2 MSppppp MSppppa MSpppap MSpppaa MSppapp MSppapa MSppaap MSppaaa MSpappp MSpappa MSpapap MSpapaa MSpaapp MSpaapa MSpaaap MSpaaaa MSapppp MSapppa MSappap MSappaa MSapapp MSapapa MSapaap MSapaaa MSaappp MSaappa MSaapap MSaapaa MSaaapp MSaaapa MSaaaap MSaaaaa Eprp Epra Eplp Epla Earp Eara Ealp Eala Dppp Dppa Dpa Dap Daa Cpppp Cpppa Cppap Cppaa Cpapp Cpapa Cpaap Cpaaa Cappp Cappa Capap Capaa Caapp Caapa Caaap Caaaa ABprppppp ABprppppa ABprpppap ABprpppaa ABprppapp ABprppapa ABprppaap ABprppaaa ABprpappp ABprpappa ABprpapap ABprpapaa ABprpaapp ABprpaapa ABprpaaap ABprpaaaa ABprapppp ABprapppa ABprappap ABprappaa ABprapapp ABprapapa ABprapaap ABprapaaa ABpraappp ABpraappa ABpraapap ABpraapaa ABpraaapp ABpraaapa ABpraaaap ABpraaaaa ABplppppp ABplppppa ABplpppap ABplpppaa ABplppapp ABplppapa ABplppaap ABplppaaa ABplpappp ABplpappap ABplpappaa ABplpapap ABplpapaa ABplpaapp ABplpaapa ABplpaaap ABplpaaaa ABplapppp ABplapppa ABplappap ABplappaa ABplapapp ABplapapa ABplapaap ABplapaaa ABplaappp ABplaappa ABplaapap ABplaapaa ABplaaapp ABplaaapa ABplaaaap ABplaaaaa ABarppppp ABarppppa ABarpppap ABarpppaa ABarppapp ABarppapa ABarppaap ABarppaaa ABarpappp ABarpappa ABarpapap ABarpapaa ABarpaapp ABarpaapa ABarpaaap ABarpaaaa ABarapppp ABarapppa ABarappap ABarappaa ABarapapp ABarapapa ABarapaap ABarapaaa ABaraappp ABaraappap ABaraappaa ABaraapapp ABaraapapa ABaraapaa ABaraaapp ABaraaapap ABaraaapaa ABaraaaap ABaraaaaa ABalpppppp ABalpppppa ABalppppa ABalpppap ABalpppaa ABalppapp ABalppapa ABalppaap ABalppaaa ABalpapppp ABalpapppa ABalpappap ABalpappaa ABalpapap ABalpapaa ABalpaapp ABalpaapap ABalpaapaa ABalpaaap ABalpaaaa ABalapppp ABalapppa ABalappap ABalappaa ABalapapp ABalapapa ABalapaap ABalapaaa ABalaappp ABalaappa ABalaapap ABalaapaa ABalaaapp ABalaaapa ABalaaaar ABalaaaal
Number of embryos:  1
Number of images:  1
Pattern:  Z3 Z2 MSppppp MSppppa MSpppap MSpppaa MSppapp MSppapa MSppaap MSppaaa MSpappp MSpappa MSpapap MSpapaa MSpaapp MSpaapa MSpaaap MSpaaaa MSapppp MSapppa MSappap MSappaa MSapapp MSapapa MSapaap MSapaaa MSaappp MSaappa MSaapap MSaapaa MSaaapp MSaaapa MSaaaap MSaaaaa Eprp Epra Eplp Epla Earp Eara Ealp Eala Dppp Dppa Dpa Dapp Dapa Daa Cpppp Cpppa Cppap Cppaa Cpapp Cpapa Cpaap Cpaaa Cappp Cappa Capap Capaa Caapp Caapa Caaap Caaaa ABprppppp ABprppppa ABprpppap ABprpppaa ABprppapp ABprppapa ABprppaap ABprppaaa ABprpappp ABprpappa ABprpapap ABprpapaa ABprpaapp ABprpaapa ABprpaaap ABprpaaaa ABprapppp ABprapppa ABprappap ABprappaa ABprapapp ABprapapa ABprapaap ABprapaaa ABpraappp ABpraappa ABpraapap ABpraapaa ABpraaapp ABpraaapa ABpraaaap ABpraaaaa ABplppppp ABplppppa ABplpppap ABplpppaa ABplppapp ABplppapa ABplppaap ABplppaaa ABplpappp ABplpappa ABplpapap ABplpapaa ABplpaapp ABplpaapa ABplpaaap ABplpaaaa ABplapppp ABplapppa ABplappap ABplappaa ABplapapp ABplapapa ABplapaap ABplapaaa ABplaappp ABplaappa ABplaapap ABplaapaa ABplaaapp ABplaaapa ABplaaaap ABplaaaaa ABarppppp ABarppppa ABarpppap ABarpppaa ABarppapp ABarppapa ABarppaap ABarppaaa ABarpappp ABarpappa ABarpapap ABarpapaa ABarpaapp ABarpaapa ABarpaaap ABarpaaaa ABarapppp ABarapppa ABarappap ABarappaa ABarapappp ABarapappa ABarapapap ABarapapaa ABarapaap ABarapaaa ABaraappp ABaraappa ABaraapap ABaraapaa ABaraaapp ABaraaapap ABaraaapaa ABaraaaap ABaraaaaa ABalpppppp ABalpppppa ABalppppa ABalpppap ABalpppaa ABalppapp ABalppapa ABalppaap ABalppaaa ABalpapppp ABalpapppa ABalpappap ABalpappaa ABalpapap ABalpapaa ABalpaapp ABalpaapap ABalpaapaa ABalpaaap ABalpaaaa ABalapppp ABalapppa ABalappap ABalappaa ABalapapp ABalapapa ABalapaap ABalapaaa ABalaappp ABalaappa ABalaapap ABalaapaa ABalaaapp ABalaaapa ABalaaaar ABalaaaal
Number of embryos:  1
Number of images:  1
Pattern:  Z3 Z2 MSppppp MSppppa MSpppap MSpppaa MSppapp MSppapa MSppaap MSppaaa MSpappp MSpappa MSpapap MSpapaa MSpaapp MSpaapa MSpaaap MSpaaaa MSapppp MSapppa MSappap MSappaa MSapapp MSapapa MSapaap MSapaaa MSaappp MSaappa MSaapap MSaapaa MSaaapp MSaaapa MSaaaap MSaaaaa Eprp Epra Eplp Epla Earp Eara Ealp Eala Dppp Dppa Dpa Dapp Dapa Daa Cpppp Cpppa Cppap Cppaa Cpapp Cpapa Cpaap Cpaaa Cappp Cappa Capap Capaa Caapp Caapa Caaap Caaaa ABprppppp ABprppppa ABprpppap ABprpppaa ABprppapp ABprppapa ABprppaap ABprppaaa ABprpappp ABprpappa ABprpapap ABprpapaa ABprpaapp ABprpaapa ABprpaaap ABprpaaaa ABprapppp ABprapppa ABprappap ABprappaa ABprapapp ABprapapa ABprapaap ABprapaaa ABpraappp ABpraappa ABpraapap ABpraapaa ABpraaapp ABpraaapa ABpraaaap ABpraaaaa ABplppppp ABplppppa ABplpppap ABplpppaa ABplppapp ABplppapa ABplppaap ABplppaaa ABplpappp ABplpappa ABplpapap ABplpapaa ABplpaapp ABplpaapa ABplpaaap ABplpaaaa ABplapppp ABplapppa ABplappap ABplappaa ABplapapp ABplapapa ABplapaap ABplapaaa ABplaapppp ABplaapppa ABplaappa ABplaapap ABplaapaa ABplaaapp ABplaaapa ABplaaaap ABplaaaaa ABarppppp ABarppppa ABarpppap ABarpppaa ABarppapp ABarppapa ABarppaap ABarppaaa ABarpappp ABarpappa ABarpapap ABarpapaa ABarpaapp ABarpaapa ABarpaaap ABarpaaaa ABarapppp ABarapppa ABarappap ABarappaa ABarapappp ABarapappa ABarapapa ABarapaap ABarapaaa ABaraappp ABaraappa ABaraapap ABaraapaa ABaraaapp ABaraaapap ABaraaapaa ABaraaaap ABaraaaaa ABalpppppp ABalpppppa ABalppppa ABalpppap ABalpppaa ABalppapp ABalppapa ABalppaap ABalppaaa ABalpapppp ABalpapppa ABalpappap ABalpappaa ABalpapap ABalpapaa ABalpaapp ABalpaapap ABalpaapaa ABalpaaap ABalpaaaa ABalapppp ABalapppa ABalappap ABalappaa ABalapapp ABalapapa ABalapaap ABalapaaa ABalaappp ABalaappa ABalaapap ABalaapaa ABalaaapp ABalaaapa ABalaaaar ABalaaaal
Number of embryos:  1
Number of images:  2
Pattern:  Z3 Z2 MSppppp MSppppa MSpppap MSpppaa MSppapp MSppapa MSppaap MSppaaa MSpappp MSpappa MSpapap MSpapaa MSpaapp MSpaapa MSpaaap MSpaaaa MSapppp MSapppa MSappap MSappaa MSapapp MSapapa MSapaap MSapaaa MSaappp MSaappa MSaapap MSaapaa MSaaapp MSaaapa MSaaaap MSaaaaa Eprp Epra Eplp Epla Earp Eara Ealp Eala Dppp Dppa Dpa Dapp Dapa Daa Cpppp Cpppa Cppap Cppaa Cpapp Cpapa Cpaap Cpaaa Cappp Cappa Capap Capaa Caapp Caapa Caaap Caaaa ABprppppp ABprppppa ABprpppap ABprpppaa ABprppapp ABprppapa ABprppaap ABprppaaa ABprpappp ABprpappa ABprpapap ABprpapaa ABprpaapp ABprpaapa ABprpaaap ABprpaaaa ABprapppp ABprapppa ABprappap ABprappaa ABprapapp ABprapapa ABprapaap ABprapaaa ABpraappp ABpraappa ABpraapap ABpraapaa ABpraaapp ABpraaapa ABpraaaap ABpraaaaa ABplppppp ABplppppa ABplpppap ABplpppaa ABplppapp ABplppapa ABplppaap ABplppaaa ABplpappp ABplpappa ABplpapap ABplpapaa ABplpaapp ABplpaapa ABplpaaap ABplpaaaa ABplapppp ABplapppa ABplappap ABplappaa ABplapappp ABplapappa ABplapapa ABplapaap ABplapaaa ABplaapppp ABplaapppa ABplaappa ABplaapap ABplaapaa ABplaaapp ABplaaapa ABplaaaap ABplaaaaa ABarppppp ABarppppa ABarpppap ABarpppaa ABarppapp ABarppapa ABarppaap ABarppaaa ABarpappp ABarpappa ABarpapap ABarpapaa ABarpaapp ABarpaapa ABarpaaap ABarpaaaa ABarapppp ABarapppa ABarappap ABarappaa ABarapappp ABarapappa ABarapapa ABarapaap ABarapaaa ABaraappp ABaraappa ABaraapap ABaraapaa ABaraaapp ABaraaapa ABaraaaap ABaraaaaa ABalpppppp ABalpppppa ABalppppa ABalpppap ABalpppaa ABalppapp ABalppapa ABalppaap ABalppaaa ABalpapppp ABalpapppa ABalpappap ABalpappaa ABalpapap ABalpapaa ABalpaapp ABalpaapap ABalpaapaa ABalpaaap ABalpaaaa ABalapppp ABalapppa ABalappap ABalappaa ABalapapp ABalapapa ABalapaap ABalapaaa ABalaappp ABalaappa ABalaapap ABalaapaa ABalaaapp ABalaaapa ABalaaaar ABalaaaal
Number of embryos:  1
Number of images:  1
Pattern:  Z3 Z2 MSppppp MSppppa MSpppap MSpppaa MSppapp MSppapa MSppaap MSppaaa MSpappp MSpappa MSpapap MSpapaa MSpaapp MSpaapa MSpaaap MSpaaaa MSapppp MSapppa MSappap MSappaa MSapapp MSapapa MSapaap MSapaaa MSaappp MSaappa MSaapap MSaapaa MSaaapp MSaaapa MSaaaap MSaaaaa Eprp Epra Eplp Epla Earp Eara Ealp Eala Dppp Dppa Dpa Dapp Dapa Daa Cpppp Cpppa Cppap Cppaa Cpapp Cpapa Cpaap Cpaaa Cappp Cappa Capap Capaa Caapp Caapa Caaap Caaaa ABprppppp ABprppppa ABprpppap ABprpppaa ABprppapp ABprppapa ABprppaap ABprppaaa ABprpappp ABprpappa ABprpapap ABprpapaa ABprpaapp ABprpaapa ABprpaaap ABprpaaaa ABprapppp ABprapppa ABprappap ABprappaa ABprapapp ABprapapa ABprapaap ABprapaaa ABpraappp ABpraappa ABpraapap ABpraapaa ABpraaapp ABpraaapa ABpraaaap ABpraaaaa ABplppppp ABplppppa ABplpppap ABplpppaa ABplppapp ABplppapa ABplppaap ABplppaaa ABplpappp ABplpappap ABplpappaa ABplpapap ABplpapaa ABplpaapp ABplpaapa ABplpaaap ABplpaaaa ABplapppp ABplapppa ABplappap ABplappaa ABplapappp ABplapappa ABplapapa ABplapaap ABplapaaa ABplaapppp ABplaapppa ABplaappa ABplaapap ABplaapaa ABplaaapp ABplaaapa ABplaaaap ABplaaaaa ABarppppp ABarppppa ABarpppap ABarpppaa ABarppapp ABarppapa ABarppaap ABarppaaa ABarpappp ABarpappa ABarpapap ABarpapaa ABarpaapp ABarpaapa ABarpaaap ABarpaaaa ABarapppp ABarapppa ABarappap ABarappaa ABarapappp ABarapappa ABarapapa ABarapaap ABarapaaa ABaraappp ABaraappa ABaraapap ABaraapaa ABaraaapp ABaraaapa ABaraaaap ABaraaaaa ABalppppp ABalppppa ABalpppap ABalpppaa ABalppapp ABalppapa ABalppaap ABalppaaa ABalpapppp ABalpapppa ABalpappap ABalpappaa ABalpapap ABalpapaa ABalpaapp ABalpaapap ABalpaapaa ABalpaaap ABalpaaaa ABalapppp ABalapppa ABalappap ABalappaa ABalapapp ABalapapa ABalapaap ABalapaaa ABalaappp ABalaappa ABalaapap ABalaapaa ABalaaapp ABalaaapa ABalaaaar ABalaaaal
Number of embryos:  1
Number of images:  1
Pattern:  Z3 Z2 MSppppp MSppppa MSpppap MSpppaa MSppapp MSppapa MSppaap MSppaaa MSpappp MSpappa MSpapap MSpapaa MSpaapp MSpaapa MSpaaap MSpaaaa MSapppp MSapppa MSappap MSappaa MSapapp MSapapa MSapaap MSapaaa MSaappp MSaappa MSaapap MSaapaa MSaaapp MSaaapa MSaaaap MSaaaaa Eprp Epra Eplp Epla Earp Eara Ealp Eala Dppp Dppa Dpa Dapp Dapa Daa Cpppp Cpppa Cppap Cppaa Cpapp Cpapa Cpaap Cpaaa Cappp Cappa Capap Capaa Caapp Caapa Caaap Caaaa ABprppppp ABprppppa ABprpppap ABprpppaa ABprppapp ABprppapa ABprppaap ABprppaaa ABprpappp ABprpappa ABprpapap ABprpapaa ABprpaapp ABprpaapa ABprpaaap ABprpaaaa ABprapppp ABprapppa ABprappap ABprappaa ABprapapp ABprapapa ABprapaap ABprapaaa ABpraappp ABpraappa ABpraapap ABpraapaa ABpraaappp ABpraaappa ABpraaapa ABpraaaap ABpraaaaa ABplppppp ABplppppa ABplpppap ABplpppaa ABplppapp ABplppapa ABplppaap ABplppaaa ABplpappp ABplpappap ABplpappaa ABplpapap ABplpapaa ABplpaapp ABplpaapa ABplpaaap ABplpaaaa ABplapppp ABplapppa ABplappap ABplappaa ABplapapp ABplapapa ABplapaap ABplapaaa ABplaappp ABplaappa ABplaapap ABplaapaa ABplaaapp ABplaaapa ABplaaaap ABplaaaaa ABarppppp ABarppppa ABarpppap ABarpppaa ABarppapp ABarppapa ABarppaap ABarppaaa ABarpappp ABarpappa ABarpapap ABarpapaa ABarpaappp ABarpaappa ABarpaapa ABarpaaap ABarpaaaa ABarapppp ABarapppa ABarappap ABarappaa ABarapapp ABarapapa ABarapaap ABarapaaa ABaraappp ABaraappa ABaraapap ABaraapaa ABaraaapp ABaraaapa ABaraaaap ABaraaaaa ABalpppppp ABalpppppa ABalppppa ABalpppap ABalpppaa ABalppapp ABalppapa ABalppaap ABalppaaa ABalpapppp ABalpapppa ABalpappap ABalpappaa ABalpapap ABalpapaa ABalpaapp ABalpaapap ABalpaapaa ABalpaaap ABalpaaaa ABalapppp ABalapppa ABalappap ABalappaa ABalapapp ABalapapa ABalapaap ABalapaaa ABalaappp ABalaappa ABalaapap ABalaapaa ABalaaapp ABalaaapa ABalaaaar ABalaaaal
Number of embryos:  1
Number of images:  1
Pattern:  Z3 Z2 MSppppp MSppppa MSpppap MSpppaa MSppapp MSppapa MSppaap MSppaaa MSpappp MSpappa MSpapap MSpapaa MSpaapp MSpaapa MSpaaap MSpaaaa MSapppp MSapppa MSappap MSappaa MSapapp MSapapa MSapaap MSapaaa MSaappp MSaappa MSaapap MSaapaa MSaaapp MSaaapa MSaaaap MSaaaaa Eprp Epra Eplp Epla Earp Eara Ealp Eala Dppp Dppa Dpa Dapp Dapa Daa Cpppp Cpppa Cppap Cppaa Cpapp Cpapa Cpaap Cpaaa Cappp Cappa Capap Capaa Caapp Caapa Caaap Caaaa ABprppppp ABprppppa ABprpppap ABprpppaa ABprppapp ABprppapa ABprppaap ABprppaaa ABprpappp ABprpappap ABprpappaa ABprpapap ABprpapaa ABprpaapp ABprpaapa ABprpaaap ABprpaaaa ABprapppp ABprapppa ABprappap ABprappaa ABprapapp ABprapapa ABprapaap ABprapaaa ABpraappp ABpraappa ABpraapap ABpraapaa ABpraaapp ABpraaapa ABpraaaap ABpraaaaa ABplppppp ABplppppa ABplpppap ABplpppaa ABplppapp ABplppapa ABplppaap ABplppaaa ABplpappp ABplpappa ABplpapap ABplpapaa ABplpaapp ABplpaapa ABplpaaap ABplpaaaa ABplapppp ABplapppa ABplappap ABplappaa ABplapapp ABplapapa ABplapaap ABplapaaa ABplaapppp ABplaapppa ABplaappa ABplaapap ABplaapaa ABplaaapp ABplaaapa ABplaaaap ABplaaaaa ABarppppp ABarppppa ABarpppap ABarpppaa ABarppapp ABarppapa ABarppaap ABarppaaa ABarpappp ABarpappa ABarpapap ABarpapaa ABarpaapp ABarpaapa ABarpaaap ABarpaaaa ABarapppp ABarapppa ABarappap ABarappaa ABarapappp ABarapappa ABarapapa ABarapaap ABarapaaa ABaraappp ABaraappa ABaraapap ABaraapaa ABaraaapp ABaraaapa ABaraaaap ABaraaaaa ABalpppppp ABalpppppa ABalppppa ABalpppap ABalpppaa ABalppapp ABalppapa ABalppaap ABalppaaa ABalpapppp ABalpapppa ABalpappap ABalpappaa ABalpapap ABalpapaa ABalpaapp ABalpaapap ABalpaapaa ABalpaaap ABalpaaaa ABalapppp ABalapppa ABalappap ABalappaa ABalapapp ABalapapa ABalapaap ABalapaaa ABalaappp ABalaappa ABalaapap ABalaapaa ABalaaapp ABalaaapa ABalaaaar ABalaaaal
Number of embryos:  1
Number of images:  1
Pattern:  Z3 Z2 MSppppp MSppppa MSpppap MSpppaa MSppapp MSppapa MSppaap MSppaaa MSpappp MSpappa MSpapap MSpapaa MSpaapp MSpaapa MSpaaap MSpaaaa MSapppp MSapppa MSappap MSappaa MSapapp MSapapa MSapaap MSapaaa MSaappp MSaappa MSaapap MSaapaa MSaaapp MSaaapa MSaaaap MSaaaaa Eprp Epra Eplp Epla Earp Eara Ealp Eala Dppp Dppa Dpa Dapp Dapa Daap Daaa Cpppp Cpppa Cppap Cppaa Cpapp Cpapa Cpaap Cpaaa Cappp Cappa Capap Capaa Caapp Caapa Caaap Caaaa ABprppppp ABprppppa ABprpppap ABprpppaa ABprppapp ABprppapa ABprppaap ABprppaaa ABprpappp ABprpappa ABprpapap ABprpapaa ABprpaapp ABprpaapa ABprpaaap ABprpaaaa ABprapppp ABprapppa ABprappap ABprappaa ABprapapp ABprapapa ABprapaap ABprapaaa ABpraappp ABpraappa ABpraapap ABpraapaa ABpraaapp ABpraaapa ABpraaaap ABpraaaaa ABplppppp ABplppppa ABplpppap ABplpppaa ABplppapp ABplppapa ABplppaap ABplppaaa ABplpappp ABplpappa ABplpapap ABplpapaa ABplpaapp ABplpaapa ABplpaaap ABplpaaaa ABplapppp ABplapppa ABplappap ABplappaa ABplapapp ABplapapa ABplapaap ABplapaaa ABplaappp ABplaappa ABplaapap ABplaapaa ABplaaapp ABplaaapa ABplaaaap ABplaaaaa ABarppppp ABarppppa ABarpppap ABarpppaa ABarppapp ABarppapa ABarppaap ABarppaaa ABarpappp ABarpappa ABarpapap ABarpapaa ABarpaapp ABarpaapa ABarpaaap ABarpaaaa ABarapppp ABarapppa ABarappap ABarappaa ABarapappp ABarapappa ABarapapa ABarapaap ABarapaaa ABaraappp ABaraappa ABaraapap ABaraapaa ABaraaapp ABaraaapap ABaraaapaa ABaraaaap ABaraaaaa ABalpppppp ABalpppppa ABalppppa ABalpppap ABalpppaa ABalppapp ABalppapa ABalppaap ABalppaaa ABalpapppp ABalpapppa ABalpappap ABalpappaa ABalpapap ABalpapaa ABalpaapp ABalpaapap ABalpaapaa ABalpaaap ABalpaaaa ABalapppp ABalapppa ABalappap ABalappaa ABalapapp ABalapapa ABalapaap ABalapaaa ABalaappp ABalaappa ABalaapap ABalaapaa ABalaaapp ABalaaapa ABalaaaar ABalaaaal
Number of embryos:  1
Number of images:  1
Pattern:  Z3 Z2 MSppppp MSppppa MSpppap MSpppaa MSppapp MSppapa MSppaap MSppaaa MSpappp MSpappa MSpapap MSpapaa MSpaapp MSpaapa MSpaaap MSpaaaa MSapppp MSapppa MSappap MSappaa MSapapp MSapapa MSapaap MSapaaa MSaappp MSaappa MSaapap MSaapaa MSaaapp MSaaapa MSaaaap MSaaaaa Eprp Epra Eplp Epla Earp Eara Ealp Eala Dppp Dppa Dpa Dapp Dapa Daap Daaa Cpppp Cpppa Cppap Cppaa Cpapp Cpapa Cpaap Cpaaa Cappp Cappa Capap Capaa Caapp Caapa Caaap Caaaa ABprppppp ABprppppa ABprpppap ABprpppaa ABprppapp ABprppapa ABprppaap ABprppaaa ABprpappp ABprpappa ABprpapap ABprpapaa ABprpaapp ABprpaapa ABprpaaap ABprpaaaa ABprapppp ABprapppa ABprappap ABprappaa ABprapapp ABprapapa ABprapaap ABprapaaa ABpraappp ABpraappa ABpraapap ABpraapaa ABpraaapp ABpraaapa ABpraaaap ABpraaaaa ABplppppp ABplppppa ABplpppap ABplpppaa ABplppapp ABplppapa ABplppaap ABplppaaa ABplpappp ABplpappa ABplpapap ABplpapaa ABplpaapp ABplpaapa ABplpaaap ABplpaaaa ABplapppp ABplapppa ABplappap ABplappaa ABplapappp ABplapappa ABplapapa ABplapaap ABplapaaa ABplaapppp ABplaapppa ABplaappa ABplaapap ABplaapaa ABplaaapp ABplaaapa ABplaaaap ABplaaaaa ABarppppp ABarppppa ABarpppap ABarpppaa ABarppapp ABarppapa ABarppaap ABarppaaa ABarpappp ABarpappa ABarpapap ABarpapaa ABarpaapp ABarpaapa ABarpaaap ABarpaaaa ABarapppp ABarapppa ABarappap ABarappaa ABarapapp ABarapapa ABarapaap ABarapaaa ABaraappp ABaraappa ABaraapap ABaraapaa ABaraaapp ABaraaapa ABaraaaap ABaraaaaa ABalpppppp ABalpppppa ABalppppa ABalpppap ABalpppaa ABalppapp ABalppapa ABalppaap ABalppaaa ABalpapppp ABalpapppa ABalpappap ABalpappaa ABalpapap ABalpapaa ABalpaapp ABalpaapap ABalpaapaa ABalpaaap ABalpaaaa ABalapppp ABalapppa ABalappap ABalappaa ABalapapp ABalapapa ABalapaap ABalapaaa ABalaappp ABalaappa ABalaapap ABalaapaa ABalaaapp ABalaaapa ABalaaaar ABalaaaal
Number of embryos:  1
Number of images:  1
Pattern:  Z3 Z2 MSppppp MSppppa MSpppap MSpppaa MSppapp MSppapa MSppaap MSppaaa MSpappp MSpappa MSpapap MSpapaa MSpaapp MSpaapa MSpaaap MSpaaaa MSapppp MSapppa MSappap MSappaa MSapapp MSapapa MSapaap MSapaaa MSaappp MSaappa MSaapap MSaapaa MSaaapp MSaaapa MSaaaap MSaaaaa Eprp Epra Eplp Epla Earp Eara Ealp Eala Dppp Dppa Dpa Dapp Dapa Daap Daaa Cpppp Cpppa Cppap Cppaa Cpapp Cpapa Cpaap Cpaaa Cappp Cappa Capap Capaa Caapp Caapa Caaap Caaaa ABprppppp ABprppppa ABprpppap ABprpppaa ABprppapp ABprppapa ABprppaap ABprppaaa ABprpappp ABprpappa ABprpapap ABprpapaa ABprpaapp ABprpaapa ABprpaaap ABprpaaaa ABprapppp ABprapppa ABprappap ABprappaa ABprapapp ABprapapa ABprapaap ABprapaaa ABpraappp ABpraappa ABpraapap ABpraapaa ABpraaappp ABpraaappa ABpraaapa ABpraaaap ABpraaaaa ABplppppp ABplppppa ABplpppap ABplpppaa ABplppapp ABplppapa ABplppaap ABplppaaa ABplpappp ABplpappa ABplpapap ABplpapaa ABplpaapp ABplpaapa ABplpaaap ABplpaaaa ABplapppp ABplapppa ABplappap ABplappaa ABplapapp ABplapapa ABplapaap ABplapaaa ABplaapppp ABplaapppa ABplaappa ABplaapap ABplaapaa ABplaaapp ABplaaapa ABplaaaap ABplaaaaa ABarppppp ABarppppa ABarpppap ABarpppaa ABarppapp ABarppapa ABarppaap ABarppaaa ABarpappp ABarpappa ABarpapap ABarpapaa ABarpaapp ABarpaapa ABarpaaap ABarpaaaa ABarapppp ABarapppa ABarappap ABarappaa ABarapapp ABarapapa ABarapaap ABarapaaa ABaraappp ABaraappa ABaraapap ABaraapaa ABaraaapp ABaraaapa ABaraaaap ABaraaaaa ABalpppppp ABalpppppa ABalppppa ABalpppap ABalpppaa ABalppapp ABalppapa ABalppaap ABalppaaa ABalpapppp ABalpapppa ABalpappap ABalpappaa ABalpapap ABalpapaa ABalpaapp ABalpaapap ABalpaapaa ABalpaaap ABalpaaaa ABalapppp ABalapppa ABalappap ABalappaa ABalapapp ABalapapa ABalapaap ABalapaaa ABalaappp ABalaappa ABalaapap ABalaapaa ABalaaapp ABalaaapa ABalaaaar ABalaaaal
Number of embryos:  1
Number of images:  1
Pattern:  Z3 Z2 MSppppp MSppppa MSpppap MSpppaa MSppapp MSppapa MSppaap MSppaaa MSpappp MSpappa MSpapap MSpapaa MSpaapp MSpaapa MSpaaap MSpaaaa MSapppp MSapppa MSappap MSappaa MSapapp MSapapa MSapaap MSapaaa MSaappp MSaappa MSaapap MSaapaa MSaaapp MSaaapa MSaaaap MSaaaaa Eprp Epra Eplp Epla Earp Eara Ealp Eala Dppp Dppa Dpa Dapp Dapa Daap Daaa Cpppp Cpppa Cppap Cppaa Cpapp Cpapa Cpaap Cpaaa Cappp Cappa Capap Capaa Caapp Caapa Caaap Caaaa ABprppppp ABprppppa ABprpppap ABprpppaa ABprppapp ABprppapa ABprppaap ABprppaaa ABprpappp ABprpappa ABprpapap ABprpapaa ABprpaapp ABprpaapa ABprpaaap ABprpaaaa ABprapppp ABprapppa ABprappap ABprappaa ABprapapp ABprapapa ABprapaap ABprapaaa ABpraappp ABpraappa ABpraapap ABpraapaa ABpraaappp ABpraaappa ABpraaapa ABpraaaap ABpraaaaa ABplppppp ABplppppa ABplpppap ABplpppaa ABplppapp ABplppapa ABplppaap ABplppaaa ABplpappp ABplpappap ABplpappaa ABplpapap ABplpapaa ABplpaapp ABplpaapa ABplpaaap ABplpaaaa ABplapppp ABplapppa ABplappap ABplappaa ABplapapp ABplapapa ABplapaap ABplapaaa ABplaapppp ABplaapppa ABplaappa ABplaapap ABplaapaa ABplaaapp ABplaaapa ABplaaaap ABplaaaaa ABarppppp ABarppppa ABarpppap ABarpppaa ABarppapp ABarppapa ABarppaap ABarppaaa ABarpappp ABarpappa ABarpapap ABarpapaa ABarpaapp ABarpaapa ABarpaaap ABarpaaaa ABarapppp ABarapppa ABarappap ABarappaa ABarapappp ABarapappa ABarapapa ABarapaap ABarapaaa ABaraappp ABaraappa ABaraapap ABaraapaa ABaraaapp ABaraaapap ABaraaapaa ABaraaaap ABaraaaaa ABalppppp ABalppppa ABalpppap ABalpppaa ABalppapp ABalppapa ABalppaap ABalppaaa ABalpappp ABalpappa ABalpapap ABalpapaa ABalpaappp ABalpaappa ABalpaapa ABalpaaap ABalpaaaa ABalapppp ABalapppa ABalappap ABalappaa ABalapapp ABalapapa ABalapaap ABalapaaa ABalaappp ABalaappa ABalaapap ABalaapaa ABalaaapp ABalaaapa ABalaaaar ABalaaaal
Number of embryos:  1
Number of images:  2
Pattern:  Z3 Z2 MSppppp MSppppa MSpppap MSpppaa MSppapp MSppapa MSppaap MSppaaa MSpappp MSpappa MSpapap MSpapaa MSpaapp MSpaapa MSpaaap MSpaaaa MSapppp MSapppa MSappap MSappaa MSapapp MSapapa MSapaap MSapaaa MSaappp MSaappa MSaapap MSaapaa MSaaapp MSaaapa MSaaaap MSaaaaa Eprp Epra Eplp Epla Earp Eara Ealp Eala Dppp Dppa Dpap Dpaa Dapp Dapa Daap Daaa Cpppp Cpppa Cppap Cppaa Cpapp Cpapa Cpaap Cpaaa Cappp Cappa Capap Capaa Caapp Caapa Caaap Caaaa ABprppppp ABprppppa ABprpppap ABprpppaa ABprppapp ABprppapa ABprppaap ABprppaaa ABprpappp ABprpappa ABprpapap ABprpapaa ABprpaapp ABprpaapa ABprpaaap ABprpaaaa ABprapppp ABprapppa ABprappap ABprappaa ABprapapp ABprapapa ABprapaap ABprapaaa ABpraappp ABpraappa ABpraapap ABpraapaa ABpraaapp ABpraaapa ABpraaaap ABpraaaaa ABplppppp ABplppppa ABplpppap ABplpppaa ABplppapp ABplppapa ABplppaap ABplppaaa ABplpappp ABplpappa ABplpapap ABplpapaa ABplpaapp ABplpaapa ABplpaaap ABplpaaaa ABplapppp ABplapppa ABplappap ABplappaa ABplapapp ABplapapa ABplapaap ABplapaaa ABplaappp ABplaappa ABplaapap ABplaapaa ABplaaapp ABplaaapa ABplaaaap ABplaaaaa ABarppppp ABarppppa ABarpppap ABarpppaa ABarppapp ABarppapa ABarppaap ABarppaaa ABarpappp ABarpappa ABarpapap ABarpapaa ABarpaapp ABarpaapa ABarpaaap ABarpaaaa ABarapppp ABarapppa ABarappap ABarappaa ABarapappp ABarapappa ABarapapa ABarapaap ABarapaaa ABaraappp ABaraappa ABaraapap ABaraapaa ABaraaapp ABaraaapa ABaraaaap ABaraaaaa ABalpppppp ABalpppppa ABalppppa ABalpppap ABalpppaa ABalppapp ABalppapa ABalppaap ABalppaaa ABalpapppp ABalpapppa ABalpappap ABalpappaa ABalpapap ABalpapaa ABalpaapp ABalpaapap ABalpaapaa ABalpaaap ABalpaaaa ABalapppp ABalapppa ABalappap ABalappaa ABalapapp ABalapapa ABalapaap ABalapaaa ABalaappp ABalaappa ABalaapap ABalaapaa ABalaaapp ABalaaapa ABalaaaar ABalaaaal
Number of embryos:  1
Number of images:  1
Pattern:  Z3 Z2 MSppppp MSppppa MSpppap MSpppaa MSppapp MSppapa MSppaap MSppaaa MSpappp MSpappa MSpapap MSpapaa MSpaapp MSpaapa MSpaaap MSpaaaa MSapppp MSapppa MSappap MSappaa MSapapp MSapapa MSapaap MSapaaa MSaappp MSaappa MSaapap MSaapaa MSaaapp MSaaapa MSaaaap MSaaaaa Eprp Epra Eplp Epla Earp Eara Ealp Eala Dppp Dppa Dpap Dpaa Dapp Dapa Daap Daaa Cpppp Cpppa Cppap Cppaa Cpapp Cpapa Cpaap Cpaaa Cappp Cappa Capap Capaa Caapp Caapa Caaapp Caaapa Caaaa ABprppppp ABprppppa ABprpppap ABprpppaa ABprppapp ABprppapa ABprppaap ABprppaaa ABprpappp ABprpappa ABprpapap ABprpapaa ABprpaapp ABprpaapa ABprpaaap ABprpaaaa ABprapppp ABprapppa ABprappap ABprappaa ABprapapp ABprapapa ABprapaap ABprapaaa ABpraappp ABpraappa ABpraapap ABpraapaa ABpraaapp ABpraaapa ABpraaaap ABpraaaaa ABplppppp ABplppppa ABplpppap ABplpppaa ABplppapp ABplppapa ABplppaap ABplppaaa ABplpappp ABplpappa ABplpapap ABplpapaa ABplpaapp ABplpaapa ABplpaaap ABplpaaaa ABplapppp ABplapppa ABplappap ABplappaa ABplapapp ABplapapa ABplapaap ABplapaaa ABplaappp ABplaappa ABplaapap ABplaapaa ABplaaapp ABplaaapa ABplaaaap ABplaaaaa ABarppppp ABarppppa ABarpppap ABarpppaa ABarppapp ABarppapa ABarppaap ABarppaaa ABarpappp ABarpappa ABarpapap ABarpapaa ABarpaapp ABarpaapa ABarpaaap ABarpaaaa ABarapppp ABarapppa ABarappap ABarappaa ABarapapp ABarapapa ABarapaap ABarapaaa ABaraappp ABaraappa ABaraapap ABaraapaa ABaraaapp ABaraaapa ABaraaaap ABaraaaaa ABalpppppp ABalpppppa ABalppppa ABalpppap ABalpppaa ABalppapp ABalppapa ABalppaap ABalppaaa ABalpapppp ABalpapppa ABalpappap ABalpappaa ABalpapap ABalpapaa ABalpaapp ABalpaapap ABalpaapaa ABalpaaap ABalpaaaa ABalapppp ABalapppa ABalappap ABalappaa ABalapapp ABalapapa ABalapaap ABalapaaa ABalaappp ABalaappa ABalaapap ABalaapaa ABalaaapp ABalaaapa ABalaaaar ABalaaaal
Number of embryos:  1
Number of images:  1
-----------------
-----------------
Age:  200
Number of patterns:  13
-----------------
Pattern:  Z3 Z2 MSppppp MSppppa MSpppap MSpppaa MSppapp MSppapa MSppaap MSppaaa MSpappp MSpappa MSpapap MSpapaa MSpaapp MSpaapa MSpaaap MSpaaaa MSapppp MSapppa MSappap MSappaa MSapapp MSapapa MSapaap MSapaaa MSaappp MSaappa MSaapap MSaapaa MSaaapp MSaaapa MSaaaap MSaaaaa Eprp Epra Eplp Epla Earp Eara Ealp Eala Dpp Dpa Dapp Dapa Daap Daaa Cpppp Cpppa Cppap Cppaa Cpapp Cpapa Cpaap Cpaaa Cappp Cappa Capap Capaa Caapp Caapa Caaap Caaaa ABprppppp ABprppppa ABprpppap ABprpppaa ABprppapp ABprppapa ABprppaap ABprppaaa ABprpappp ABprpappa ABprpapap ABprpapaa ABprpaapp ABprpaapa ABprpaaap ABprpaaaa ABprapppp ABprapppa ABprappap ABprappaa ABprapapp ABprapapa ABprapaap ABprapaaa ABpraappp ABpraappa ABpraapap ABpraapaa ABpraaapp ABpraaapa ABpraaaap ABpraaaaa ABplppppp ABplppppa ABplpppap ABplpppaa ABplppapp ABplppapa ABplppaap ABplppaaa ABplpappp ABplpappap ABplpappaa ABplpapap ABplpapaa ABplpaapp ABplpaapa ABplpaaap ABplpaaaa ABplapppp ABplapppa ABplappap ABplappaa ABplapapp ABplapapa ABplapaap ABplapaaa ABplaapppp ABplaapppa ABplaappa ABplaapap ABplaapaa ABplaaapp ABplaaapa ABplaaaap ABplaaaaa ABarppppp ABarppppa ABarpppap ABarpppaa ABarppapp ABarppapa ABarppaap ABarppaaa ABarpappp ABarpappa ABarpapap ABarpapaa ABarpaappp ABarpaappa ABarpaapap ABarpaapaa ABarpaaap ABarpaaaa ABarapppp ABarapppa ABarappap ABarappaa ABarapappp ABarapappa ABarapapa ABarapaap ABarapaaa ABaraappp ABaraappa ABaraapap ABaraapaa ABaraaapp ABaraaapap ABaraaapaa ABaraaaap ABaraaaaa ABalppppp ABalppppa ABalpppap ABalpppaa ABalppapp ABalppapa ABalppaap ABalppaaa ABalpapppp ABalpapppa ABalpappa ABalpapap ABalpapaa ABalpaapp ABalpaapap ABalpaapaa ABalpaaap ABalpaaaa ABalapppp ABalapppa ABalappap ABalappaa ABalapapp ABalapapa ABalapaap ABalapaaa ABalaappp ABalaappa ABalaapap ABalaapaa ABalaaapp ABalaaapa ABalaaaar ABalaaaal
Number of embryos:  1
Number of images:  1
Pattern:  Z3 Z2 MSppppp MSppppa MSpppap MSpppaa MSppapp MSppapa MSppaap MSppaaa MSpappp MSpappa MSpapap MSpapaa MSpaapp MSpaapa MSpaaap MSpaaaa MSapppp MSapppa MSappap MSappaa MSapapp MSapapa MSapaap MSapaaa MSaappp MSaappa MSaapap MSaapaa MSaaapp MSaaapa MSaaaap MSaaaaa Eprp Epra Eplp Epla Earp Eara Ealp Eala Dppp Dppa Dpa Dap Daa Cpppp Cpppa Cppap Cppaa Cpapp Cpapa Cpaap Cpaaa Cappp Cappa Capap Capaa Caapp Caapa Caaap Caaaa ABprppppp ABprppppa ABprpppap ABprpppaa ABprppapp ABprppapa ABprppaap ABprppaaa ABprpappp ABprpappa ABprpapap ABprpapaa ABprpaapp ABprpaapa ABprpaaap ABprpaaaa ABprapppp ABprapppa ABprappap ABprappaa ABprapapp ABprapapa ABprapaap ABprapaaa ABpraappp ABpraappa ABpraapap ABpraapaa ABpraaappp ABpraaappa ABpraaapa ABpraaaap ABpraaaaa ABplppppp ABplppppa ABplpppap ABplpppaa ABplppapp ABplppapa ABplppaap ABplppaaa ABplpappp ABplpappap ABplpappaa ABplpapap ABplpapaa ABplpaapp ABplpaapa ABplpaaap ABplpaaaa ABplapppp ABplapppa ABplappap ABplappaa ABplapapp ABplapapa ABplapaap ABplapaaa ABplaapppp ABplaapppa ABplaappa ABplaapap ABplaapaa ABplaaapp ABplaaapa ABplaaaap ABplaaaaa ABarppppp ABarppppa ABarpppap ABarpppaa ABarppapp ABarppapa ABarppaap ABarppaaa ABarpappp ABarpappa ABarpapap ABarpapaa ABarpaapp ABarpaapap ABarpaapaa ABarpaaap ABarpaaaa ABarapppp ABarapppa ABarappap ABarappaa ABarapappp ABarapappa ABarapapa ABarapaap ABarapaaa ABaraappp ABaraappa ABaraapap ABaraapaa ABaraaapp ABaraaapa ABaraaaap ABaraaaaa ABalpppppp ABalpppppa ABalppppa ABalpppap ABalpppaa ABalppapp ABalppapa ABalppaap ABalppaaa ABalpapppp ABalpapppa ABalpappap ABalpappaa ABalpapap ABalpapaa ABalpaapp ABalpaapap ABalpaapaa ABalpaaap ABalpaaaa ABalapppp ABalapppa ABalappap ABalappaa ABalapapp ABalapapa ABalapaap ABalapaaa ABalaappp ABalaappa ABalaapap ABalaapaa ABalaaapp ABalaaapa ABalaaaar ABalaaaal
Number of embryos:  1
Number of images:  1
Pattern:  Z3 Z2 MSppppp MSppppa MSpppap MSpppaa MSppapp MSppapa MSppaap MSppaaa MSpappp MSpappa MSpapap MSpapaa MSpaapp MSpaapa MSpaaap MSpaaaa MSapppp MSapppa MSappap MSappaa MSapapp MSapapa MSapaap MSapaaa MSaappp MSaappa MSaapap MSaapaa MSaaapp MSaaapa MSaaaap MSaaaaa Eprp Epra Eplp Epla Earp Eara Ealp Eala Dppp Dppa Dpa Dapp Dapa Daa Cpppp Cpppa Cppap Cppaa Cpapp Cpapa Cpaap Cpaaa Cappp Cappa Capap Capaa Caapp Caapa Caaap Caaaa ABprppppp ABprppppa ABprpppap ABprpppaa ABprppapp ABprppapa ABprppaap ABprppaaa ABprpappp ABprpappa ABprpapap ABprpapaa ABprpaapp ABprpaapa ABprpaaap ABprpaaaa ABprapppp ABprapppa ABprappap ABprappaa ABprapapp ABprapapa ABprapaap ABprapaaa ABpraapppp ABpraapppa ABpraappa ABpraapap ABpraapaa ABpraaapp ABpraaapa ABpraaaap ABpraaaaa ABplppppp ABplppppa ABplpppap ABplpppaa ABplppapp ABplppapa ABplppaap ABplppaaa ABplpappp ABplpappap ABplpappaa ABplpapap ABplpapaa ABplpaapp ABplpaapa ABplpaaap ABplpaaaa ABplapppp ABplapppa ABplappap ABplappaa ABplapapp ABplapapa ABplapaap ABplapaaa ABplaapppp ABplaapppa ABplaappa ABplaapap ABplaapaa ABplaaapp ABplaaapa ABplaaaap ABplaaaaa ABarppppp ABarppppa ABarpppap ABarpppaa ABarppapp ABarppapa ABarppaap ABarppaaa ABarpappp ABarpappa ABarpapap ABarpapaa ABarpaapp ABarpaapa ABarpaaap ABarpaaaa ABarapppp ABarapppa ABarappap ABarappaa ABarapapp ABarapapa ABarapaap ABarapaaa ABaraappp ABaraappa ABaraapap ABaraapaa ABaraaapp ABaraaapap ABaraaapaa ABaraaaap ABaraaaaa ABalpppppp ABalpppppa ABalppppa ABalpppap ABalpppaa ABalppapp ABalppapa ABalppaap ABalppaaa ABalpapppp ABalpapppa ABalpappap ABalpappaa ABalpapap ABalpapaa ABalpaapp ABalpaapap ABalpaapaa ABalpaaap ABalpaaaa ABalapppp ABalapppa ABalappap ABalappaa ABalapapp ABalapapa ABalapaap ABalapaaa ABalaappp ABalaappa ABalaapap ABalaapaa ABalaaapp ABalaaapa ABalaaaar ABalaaaal
Number of embryos:  1
Number of images:  1
Pattern:  Z3 Z2 MSppppp MSppppa MSpppap MSpppaa MSppapp MSppapa MSppaap MSppaaa MSpappp MSpappa MSpapap MSpapaa MSpaapp MSpaapa MSpaaap MSpaaaa MSapppp MSapppa MSappap MSappaa MSapapp MSapapa MSapaap MSapaaa MSaappp MSaappa MSaapap MSaapaa MSaaapp MSaaapa MSaaaap MSaaaaa Eprp Epra Eplp Epla Earp Eara Ealp Eala Dppp Dppa Dpa Dapp Dapa Daa Cpppp Cpppa Cppap Cppaa Cpapp Cpapa Cpaap Cpaaa Cappp Cappa Capap Capaa Caapp Caapa Caaap Caaaa ABprppppp ABprppppa ABprpppap ABprpppaa ABprppapp ABprppapa ABprppaap ABprppaaa ABprpappp ABprpappap ABprpappaa ABprpapap ABprpapaa ABprpaapp ABprpaapa ABprpaaap ABprpaaaa ABprapppp ABprapppa ABprappap ABprappaa ABprapapp ABprapapa ABprapaap ABprapaaa ABpraappp ABpraappa ABpraapap ABpraapaa ABpraaapp ABpraaapa ABpraaaap ABpraaaaa ABplppppp ABplppppa ABplpppap ABplpppaa ABplppapp ABplppapa ABplppaap ABplppaaa ABplpappp ABplpappap ABplpappaa ABplpapap ABplpapaa ABplpaapp ABplpaapa ABplpaaap ABplpaaaa ABplapppp ABplapppa ABplappap ABplappaa ABplapapp ABplapapa ABplapaap ABplapaaa ABplaapppp ABplaapppa ABplaappa ABplaapap ABplaapaa ABplaaapp ABplaaapa ABplaaaap ABplaaaaa ABarppppp ABarppppa ABarpppap ABarpppaa ABarppapp ABarppapa ABarppaap ABarppaaa ABarpappp ABarpappa ABarpapap ABarpapaa ABarpaapp ABarpaapa ABarpaaap ABarpaaaa ABarapppp ABarapppa ABarappap ABarappaa ABarapappp ABarapappa ABarapapa ABarapaap ABarapaaa ABaraappp ABaraappa ABaraapap ABaraapaa ABaraaapp ABaraaapa ABaraaaap ABaraaaaa ABalpppppp ABalpppppa ABalppppa ABalpppap ABalpppaa ABalppapp ABalppapa ABalppaap ABalppaaa ABalpapppp ABalpapppa ABalpappap ABalpappaa ABalpapap ABalpapaa ABalpaapp ABalpaapap ABalpaapaa ABalpaaap ABalpaaaa ABalapppp ABalapppa ABalappap ABalappaa ABalapapp ABalapapa ABalapaap ABalapaaa ABalaappp ABalaappa ABalaapap ABalaapaa ABalaaapp ABalaaapa ABalaaaar ABalaaaal
Number of embryos:  1
Number of images:  1
Pattern:  Z3 Z2 MSppppp MSppppa MSpppap MSpppaa MSppapp MSppapa MSppaap MSppaaa MSpappp MSpappa MSpapap MSpapaa MSpaapp MSpaapa MSpaaap MSpaaaa MSapppp MSapppa MSappap MSappaa MSapapp MSapapa MSapaap MSapaaa MSaappp MSaappa MSaapap MSaapaa MSaaapp MSaaapa MSaaaap MSaaaaa Eprp Epra Eplp Epla Earp Eara Ealp Eala Dppp Dppa Dpa Dapp Dapa Daap Daaa Cpppp Cpppa Cppap Cppaa Cpapp Cpapa Cpaap Cpaaa Cappp Cappa Capap Capaa Caapp Caapa Caaap Caaaa ABprppppp ABprppppa ABprpppap ABprpppaa ABprppapp ABprppapa ABprppaap ABprppaaa ABprpappp ABprpappa ABprpapap ABprpapaa ABprpaapp ABprpaapa ABprpaaap ABprpaaaa ABprapppp ABprapppa ABprappap ABprappaa ABprapapp ABprapapa ABprapaap ABprapaaa ABpraappp ABpraappa ABpraapap ABpraapaa ABpraaappp ABpraaappa ABpraaapa ABpraaaap ABpraaaaa ABplppppp ABplppppa ABplpppap ABplpppaa ABplppapp ABplppapa ABplppaap ABplppaaa ABplpappp ABplpappap ABplpappaa ABplpapap ABplpapaa ABplpaapp ABplpaapa ABplpaaap ABplpaaaa ABplapppp ABplapppa ABplappap ABplappaa ABplapapp ABplapapa ABplapaap ABplapaaa ABplaapppp ABplaapppa ABplaappa ABplaapap ABplaapaa ABplaaapp ABplaaapa ABplaaaap ABplaaaaa ABarppppp ABarppppa ABarpppap ABarpppaa ABarppapp ABarppapa ABarppaap ABarppaaa ABarpappp ABarpappa ABarpapap ABarpapaa ABarpaapp ABarpaapa ABarpaaap ABarpaaaa ABarapppp ABarapppa ABarappap ABarappaa ABarapappp ABarapappa ABarapapa ABarapaap ABarapaaa ABaraappp ABaraappa ABaraapap ABaraapaa ABaraaapp ABaraaapa ABaraaaap ABaraaaaa ABalppppp ABalppppa ABalpppap ABalpppaa ABalppapp ABalppapa ABalppaap ABalppaaa ABalpapppp ABalpapppa ABalpappap ABalpappaa ABalpapap ABalpapaa ABalpaapp ABalpaapap ABalpaapaa ABalpaaap ABalpaaaa ABalapppp ABalapppa ABalappap ABalappaa ABalapapp ABalapapa ABalapaap ABalapaaa ABalaappp ABalaappa ABalaapap ABalaapaa ABalaaapp ABalaaapa ABalaaaar ABalaaaal
Number of embryos:  1
Number of images:  1
Pattern:  Z3 Z2 MSppppp MSppppa MSpppap MSpppaa MSppapp MSppapa MSppaap MSppaaa MSpappp MSpappa MSpapap MSpapaa MSpaapp MSpaapa MSpaaap MSpaaaa MSapppp MSapppa MSappap MSappaa MSapapp MSapapa MSapaap MSapaaa MSaappp MSaappa MSaapap MSaapaa MSaaapp MSaaapa MSaaaap MSaaaaa Eprp Epra Eplp Epla Earp Eara Ealp Eala Dppp Dppa Dpap Dpaa Dap Daa Cpppp Cpppa Cppap Cppaa Cpapp Cpapa Cpaap Cpaaa Cappp Cappa Capap Capaa Caapp Caapa Caaap Caaaa ABprppppp ABprppppa ABprpppap ABprpppaa ABprppapp ABprppapa ABprppaap ABprppaaa ABprpappp ABprpappa ABprpapap ABprpapaa ABprpaapp ABprpaapa ABprpaaap ABprpaaaa ABprapppp ABprapppa ABprappap ABprappaa ABprapapp ABprapapa ABprapaap ABprapaaa ABpraappp ABpraappa ABpraapap ABpraapaa ABpraaappp ABpraaappa ABpraaapa ABpraaaap ABpraaaaa ABplppppp ABplppppa ABplpppap ABplpppaa ABplppapp ABplppapa ABplppaap ABplppaaa ABplpappp ABplpappap ABplpappaa ABplpapap ABplpapaa ABplpaapp ABplpaapa ABplpaaap ABplpaaaa ABplapppp ABplapppa ABplappap ABplappaa ABplapapp ABplapapa ABplapaap ABplapaaa ABplaapppp ABplaapppa ABplaappa ABplaapap ABplaapaa ABplaaapp ABplaaapa ABplaaaap ABplaaaaa ABarppppp ABarppppa ABarpppap ABarpppaa ABarppapp ABarppapa ABarppaap ABarppaaa ABarpappp ABarpappa ABarpapap ABarpapaa ABarpaapp ABarpaapa ABarpaaap ABarpaaaa ABarapppp ABarapppa ABarappap ABarappaa ABarapappp ABarapappa ABarapapa ABarapaap ABarapaaa ABaraappp ABaraappa ABaraapap ABaraapaa ABaraaapp ABaraaapa ABaraaaap ABaraaaaa ABalpppppp ABalpppppa ABalppppa ABalpppap ABalpppaa ABalppapp ABalppapa ABalppaap ABalppaaa ABalpapppp ABalpapppa ABalpappap ABalpappaa ABalpapap ABalpapaa ABalpaapp ABalpaapap ABalpaapaa ABalpaaap ABalpaaaa ABalapppp ABalapppa ABalappap ABalappaa ABalapapp ABalapapa ABalapaap ABalapaaa ABalaappp ABalaappa ABalaapap ABalaapaa ABalaaapp ABalaaapa ABalaaaar ABalaaaal
Number of embryos:  1
Number of images:  1
Pattern:  Z3 Z2 MSppppp MSppppa MSpppap MSpppaa MSppapp MSppapa MSppaap MSppaaa MSpappp MSpappa MSpapap MSpapaa MSpaapp MSpaapa MSpaaap MSpaaaa MSapppp MSapppa MSappap MSappaa MSapapp MSapapa MSapaap MSapaaa MSaappp MSaappa MSaapap MSaapaa MSaaapp MSaaapa MSaaaap MSaaaaa Eprp Epra Eplp Epla Earp Eara Ealp Eala Dppp Dppa Dpap Dpaa Dapp Dapa Daap Daaa Cpppp Cpppa Cppap Cppaa Cpapp Cpapa Cpaap Cpaaa Cappp Cappa Capap Capaa Caapp Caapa Caaap Caaaa ABprppppp ABprppppa ABprpppap ABprpppaa ABprppapp ABprppapa ABprppaap ABprppaaa ABprpappp ABprpappa ABprpapap ABprpapaa ABprpaapp ABprpaapa ABprpaaap ABprpaaaa ABprapppp ABprapppa ABprappap ABprappaa ABprapapp ABprapapa ABprapaap ABprapaaa ABpraappp ABpraappa ABpraapap ABpraapaa ABpraaapp ABpraaapa ABpraaaap ABpraaaaa ABplppppp ABplppppa ABplpppap ABplpppaa ABplppapp ABplppapa ABplppaap ABplppaaa ABplpappp ABplpappa ABplpapap ABplpapaa ABplpaapp ABplpaapa ABplpaaap ABplpaaaa ABplapppp ABplapppa ABplappap ABplappaa ABplapapp ABplapapa ABplapaap ABplapaaa ABplaapppp ABplaapppa ABplaappa ABplaapap ABplaapaa ABplaaapp ABplaaapa ABplaaaap ABplaaaaa ABarppppp ABarppppa ABarpppap ABarpppaa ABarppapp ABarppapa ABarppaap ABarppaaa ABarpappp ABarpappa ABarpapap ABarpapaa ABarpaappp ABarpaappa ABarpaapa ABarpaaap ABarpaaaa ABarapppp ABarapppa ABarappap ABarappaa ABarapapp ABarapapa ABarapaap ABarapaaa ABaraappp ABaraappa ABaraapap ABaraapaa ABaraaapp ABaraaapa ABaraaaap ABaraaaaa ABalpppppp ABalpppppa ABalppppa ABalpppap ABalpppaa ABalppapp ABalppapa ABalppaap ABalppaaa ABalpapppp ABalpapppa ABalpappap ABalpappaa ABalpapap ABalpapaa ABalpaapp ABalpaapap ABalpaapaa ABalpaaap ABalpaaaa ABalapppp ABalapppa ABalappap ABalappaa ABalapapp ABalapapa ABalapaap ABalapaaa ABalaappp ABalaappa ABalaapap ABalaapaa ABalaaapp ABalaaapa ABalaaaar ABalaaaal
Number of embryos:  1
Number of images:  1
Pattern:  Z3 Z2 MSppppp MSppppa MSpppap MSpppaa MSppapp MSppapa MSppaap MSppaaa MSpappp MSpappa MSpapap MSpapaa MSpaapp MSpaapa MSpaaap MSpaaaa MSapppp MSapppa MSappap MSappaa MSapapp MSapapa MSapaap MSapaaa MSaappp MSaappa MSaapap MSaapaa MSaaapp MSaaapa MSaaaap MSaaaaa Eprp Epra Eplp Epla Earp Eara Ealp Eala Dppp Dppa Dpap Dpaa Dapp Dapa Daap Daaa Cpppp Cpppa Cppap Cppaa Cpapp Cpapa Cpaap Cpaaa Cappp Cappa Capap Capaa Caapp Caapa Caaap Caaaa ABprppppp ABprppppa ABprpppap ABprpppaa ABprppapp ABprppapa ABprppaap ABprppaaa ABprpappp ABprpappa ABprpapap ABprpapaa ABprpaapp ABprpaapa ABprpaaap ABprpaaaa ABprapppp ABprapppa ABprappap ABprappaa ABprapapp ABprapapa ABprapaap ABprapaaa ABpraappp ABpraappa ABpraapap ABpraapaa ABpraaapp ABpraaapa ABpraaaap ABpraaaaa ABplppppp ABplppppa ABplpppap ABplpppaa ABplppapp ABplppapa ABplppaap ABplppaaa ABplpappp ABplpappap ABplpappaa ABplpapap ABplpapaa ABplpaapp ABplpaapa ABplpaaap ABplpaaaa ABplapppp ABplapppa ABplappap ABplappaa ABplapapp ABplapapa ABplapaap ABplapaaa ABplaappp ABplaappa ABplaapap ABplaapaa ABplaaapp ABplaaapa ABplaaaap ABplaaaaa ABarppppp ABarppppa ABarpppap ABarpppaa ABarppapp ABarppapa ABarppaap ABarppaaa ABarpappp ABarpappa ABarpapap ABarpapaa ABarpaapp ABarpaapa ABarpaaap ABarpaaaa ABarapppp ABarapppa ABarappap ABarappaa ABarapappp ABarapappa ABarapapa ABarapaap ABarapaaa ABaraappp ABaraappa ABaraapap ABaraapaa ABaraaapp ABaraaapa ABaraaaap ABaraaaaa ABalpppppp ABalpppppa ABalppppa ABalpppap ABalpppaa ABalppapp ABalppapa ABalppaap ABalppaaa ABalpapppp ABalpapppa ABalpappap ABalpappaa ABalpapap ABalpapaa ABalpaapp ABalpaapap ABalpaapaa ABalpaaap ABalpaaaa ABalapppp ABalapppa ABalappap ABalappaa ABalapapp ABalapapa ABalapaap ABalapaaa ABalaappp ABalaappa ABalaapap ABalaapaa ABalaaapp ABalaaapa ABalaaaar ABalaaaal
Number of embryos:  1
Number of images:  1
Pattern:  Z3 Z2 MSppppp MSppppa MSpppap MSpppaa MSppapp MSppapa MSppaap MSppaaa MSpappp MSpappa MSpapap MSpapaa MSpaapp MSpaapa MSpaaap MSpaaaa MSapppp MSapppa MSappap MSappaa MSapapp MSapapa MSapaap MSapaaa MSaappp MSaappa MSaapap MSaapaa MSaaapp MSaaapa MSaaaap MSaaaaa Eprp Epra Eplp Epla Earp Eara Ealp Eala Dppp Dppa Dpap Dpaa Dapp Dapa Daap Daaa Cpppp Cpppa Cppap Cppaa Cpapp Cpapa Cpaap Cpaaa Cappp Cappa Capap Capaa Caapp Caapa Caaap Caaaa ABprppppp ABprppppa ABprpppap ABprpppaa ABprppapp ABprppapa ABprppaap ABprppaaa ABprpappp ABprpappa ABprpapap ABprpapaa ABprpaapp ABprpaapa ABprpaaap ABprpaaaa ABprapppp ABprapppa ABprappap ABprappaa ABprapapp ABprapapa ABprapaap ABprapaaa ABpraappp ABpraappa ABpraapap ABpraapaa ABpraaapp ABpraaapa ABpraaaap ABpraaaaa ABplppppp ABplppppa ABplpppap ABplpppaa ABplppapp ABplppapa ABplppaap ABplppaaa ABplpappp ABplpappap ABplpappaa ABplpapap ABplpapaa ABplpaapp ABplpaapa ABplpaaap ABplpaaaa ABplapppp ABplapppa ABplappap ABplappaa ABplapapp ABplapapa ABplapaap ABplapaaa ABplaapppp ABplaapppa ABplaappa ABplaapap ABplaapaa ABplaaapp ABplaaapa ABplaaaap ABplaaaaa ABarppppp ABarppppa ABarpppap ABarpppaa ABarppapp ABarppapa ABarppaap ABarppaaa ABarpappp ABarpappa ABarpapap ABarpapaa ABarpaapp ABarpaapa ABarpaaap ABarpaaaa ABarapppp ABarapppa ABarappap ABarappaa ABarapapp ABarapapa ABarapaap ABarapaaa ABaraappp ABaraappa ABaraapap ABaraapaa ABaraaapp ABaraaapa ABaraaaap ABaraaaaa ABalpppppp ABalpppppa ABalppppa ABalpppap ABalpppaa ABalppapp ABalppapa ABalppaap ABalppaaa ABalpapppp ABalpapppa ABalpappap ABalpappaa ABalpapap ABalpapaa ABalpaapp ABalpaapap ABalpaapaa ABalpaaap ABalpaaaa ABalapppp ABalapppa ABalappap ABalappaa ABalapapp ABalapapa ABalapaap ABalapaaa ABalaappp ABalaappa ABalaapap ABalaapaa ABalaaapp ABalaaapa ABalaaaar ABalaaaal
Number of embryos:  1
Number of images:  1
Pattern:  Z3 Z2 MSppppp MSppppa MSpppap MSpppaa MSppapp MSppapa MSppaap MSppaaa MSpappp MSpappa MSpapap MSpapaa MSpaapp MSpaapa MSpaaap MSpaaaa MSapppp MSapppa MSappap MSappaa MSapapp MSapapa MSapaap MSapaaa MSaappp MSaappa MSaapap MSaapaa MSaaapp MSaaapa MSaaaap MSaaaaa Eprp Epra Eplp Epla Earp Eara Ealp Eala Dppp Dppa Dpap Dpaa Dapp Dapa Daap Daaa Cpppp Cpppa Cppap Cppaa Cpapp Cpapa Cpaap Cpaaa Cappp Cappa Capap Capaa Caapp Caapa Caaap Caaaa ABprppppp ABprppppa ABprpppap ABprpppaa ABprppapp ABprppapa ABprppaap ABprppaaa ABprpappp ABprpappa ABprpapap ABprpapaa ABprpaapp ABprpaapa ABprpaaap ABprpaaaa ABprapppp ABprapppa ABprappap ABprappaa ABprapapp ABprapapa ABprapaap ABprapaaa ABpraappp ABpraappa ABpraapap ABpraapaa ABpraaapp ABpraaapa ABpraaaap ABpraaaaa ABplppppp ABplppppa ABplpppap ABplpppaa ABplppapp ABplppapa ABplppaap ABplppaaa ABplpappp ABplpappap ABplpappaa ABplpapap ABplpapaa ABplpaapp ABplpaapa ABplpaaap ABplpaaaa ABplapppp ABplapppa ABplappap ABplappaa ABplapapp ABplapapa ABplapaap ABplapaaa ABplaapppp ABplaapppa ABplaappa ABplaapap ABplaapaa ABplaaapp ABplaaapa ABplaaaap ABplaaaaa ABarppppp ABarppppa ABarpppap ABarpppaa ABarppapp ABarppapa ABarppaap ABarppaaa ABarpappp ABarpappa ABarpapap ABarpapaa ABarpaapp ABarpaapa ABarpaaap ABarpaaaa ABarapppp ABarapppa ABarappap ABarappaa ABarapappp ABarapappa ABarapapa ABarapaap ABarapaaa ABaraappp ABaraappa ABaraapap ABaraapaa ABaraaapp ABaraaapa ABaraaaap ABaraaaaa ABalpppppp ABalpppppa ABalppppa ABalpppap ABalpppaa ABalppapp ABalppapa ABalppaap ABalppaaa ABalpapppp ABalpapppa ABalpappap ABalpappaa ABalpapap ABalpapaa ABalpaapp ABalpaapa ABalpaaap ABalpaaaa ABalapppp ABalapppa ABalappap ABalappaa ABalapapp ABalapapa ABalapaap ABalapaaa ABalaappp ABalaappa ABalaapap ABalaapaa ABalaaapp ABalaaapa ABalaaaar ABalaaaal
Number of embryos:  1
Number of images:  1
Pattern:  Z3 Z2 MSppppp MSppppa MSpppap MSpppaa MSppapp MSppapa MSppaap MSppaaa MSpappp MSpappa MSpapap MSpapaa MSpaapp MSpaapa MSpaaap MSpaaaa MSapppp MSapppa MSappap MSappaa MSapapp MSapapa MSapaap MSapaaa MSaappp MSaappa MSaapap MSaapaa MSaaapp MSaaapa MSaaaap MSaaaaa Eprp Epra Eplp Epla Earp Eara Ealp Eala Dppp Dppa Dpap Dpaa Dapp Dapa Daap Daaa Cpppp Cpppa Cppap Cppaa Cpapp Cpapa Cpaap Cpaaa Cappp Cappa Capap Capaa Caapp Caapa Caaap Caaaa ABprppppp ABprppppa ABprpppap ABprpppaa ABprppapp ABprppapa ABprppaap ABprppaaa ABprpappp ABprpappa ABprpapap ABprpapaa ABprpaapp ABprpaapa ABprpaaap ABprpaaaa ABprapppp ABprapppa ABprappap ABprappaa ABprapapp ABprapapa ABprapaap ABprapaaa ABpraappp ABpraappa ABpraapap ABpraapaa ABpraaappp ABpraaappa ABpraaapa ABpraaaap ABpraaaaa ABplppppp ABplppppa ABplpppap ABplpppaa ABplppapp ABplppapa ABplppaap ABplppaaa ABplpappp ABplpappa ABplpapap ABplpapaa ABplpaapp ABplpaapa ABplpaaap ABplpaaaa ABplapppp ABplapppa ABplappap ABplappaa ABplapapp ABplapapa ABplapaap ABplapaaa ABplaappp ABplaappa ABplaapap ABplaapaa ABplaaapp ABplaaapa ABplaaaap ABplaaaaa ABarppppp ABarppppa ABarpppap ABarpppaa ABarppapp ABarppapa ABarppaap ABarppaaa ABarpappp ABarpappa ABarpapap ABarpapaa ABarpaapp ABarpaapa ABarpaaap ABarpaaaa ABarapppp ABarapppa ABarappap ABarappaa ABarapappp ABarapappa ABarapapa ABarapaap ABarapaaa ABaraappp ABaraappa ABaraapap ABaraapaa ABaraaapp ABaraaapa ABaraaaap ABaraaaaa ABalpppppp ABalpppppa ABalppppa ABalpppap ABalpppaa ABalppapp ABalppapa ABalppaap ABalppaaa ABalpapppp ABalpapppa ABalpappap ABalpappaa ABalpapap ABalpapaa ABalpaapp ABalpaapap ABalpaapaa ABalpaaap ABalpaaaa ABalapppp ABalapppa ABalappap ABalappaa ABalapapp ABalapapa ABalapaap ABalapaaa ABalaappp ABalaappa ABalaapap ABalaapaa ABalaaapp ABalaaapa ABalaaaar ABalaaaal
Number of embryos:  1
Number of images:  1
Pattern:  Z3 Z2 MSppppp MSppppa MSpppap MSpppaa MSppapp MSppapa MSppaap MSppaaa MSpappp MSpappa MSpapap MSpapaa MSpaapp MSpaapa MSpaaap MSpaaaa MSapppp MSapppa MSappap MSappaa MSapapp MSapapa MSapaap MSapaaa MSaappp MSaappa MSaapap MSaapaa MSaaapp MSaaapa MSaaaap MSaaaaa Eprp Epra Eplp Epla Earp Eara Ealp Eala Dppp Dppa Dpap Dpaa Dapp Dapa Daap Daaa Cpppp Cpppa Cppap Cppaa Cpapp Cpapa Cpaap Cpaaa Cappp Cappa Capap Capaa Caapp Caapa Caaapp Caaapa Caaaa ABprppppp ABprppppa ABprpppap ABprpppaa ABprppapp ABprppapa ABprppaap ABprppaaa ABprpappp ABprpappa ABprpapap ABprpapaa ABprpaapp ABprpaapa ABprpaaap ABprpaaaa ABprapppp ABprapppa ABprappap ABprappaa ABprapapp ABprapapa ABprapaap ABprapaaa ABpraappp ABpraappa ABpraapap ABpraapaa ABpraaapp ABpraaapa ABpraaaap ABpraaaaa ABplppppp ABplppppa ABplpppap ABplpppaa ABplppapp ABplppapa ABplppaap ABplppaaa ABplpappp ABplpappa ABplpapap ABplpapaa ABplpaapp ABplpaapa ABplpaaap ABplpaaaa ABplapppp ABplapppa ABplappap ABplappaa ABplapappp ABplapappa ABplapapa ABplapaap ABplapaaa ABplaappp ABplaappa ABplaapap ABplaapaa ABplaaapp ABplaaapa ABplaaaap ABplaaaaa ABarppppp ABarppppa ABarpppap ABarpppaa ABarppapp ABarppapa ABarppaap ABarppaaa ABarpappp ABarpappa ABarpapap ABarpapaa ABarpaapp ABarpaapa ABarpaaap ABarpaaaa ABarapppp ABarapppa ABarappap ABarappaa ABarapapp ABarapapa ABarapaap ABarapaaa ABaraappp ABaraappa ABaraapap ABaraapaa ABaraaapp ABaraaapa ABaraaaap ABaraaaaa ABalpppppp ABalpppppa ABalppppa ABalpppap ABalpppaa ABalppapp ABalppapa ABalppaap ABalppaaa ABalpapppp ABalpapppa ABalpappap ABalpappaa ABalpapap ABalpapaa ABalpaapp ABalpaapap ABalpaapaa ABalpaaap ABalpaaaa ABalapppp ABalapppa ABalappap ABalappaa ABalapapp ABalapapa ABalapaap ABalapaaa ABalaappp ABalaappa ABalaapap ABalaapaa ABalaaapp ABalaaapa ABalaaaar ABalaaaal
Number of embryos:  1
Number of images:  1
Pattern:  Z3 Z2 MSppppp MSppppa MSpppap MSpppaa MSppapp MSppapa MSppaap MSppaaa MSpappp MSpappa MSpapap MSpapaa MSpaapp MSpaapa MSpaaap MSpaaaa MSapppp MSapppa MSappap MSappaa MSapapp MSapapa MSapaap MSapaaa MSaappp MSaappa MSaapap MSaapaa MSaaapp MSaaapa MSaaaap MSaaaaa Eprp Epra Eplp Epla Earp Eara Ealp Eala Dppp Dppa Dpap Dpaa Dapp Dapa Daap Daaa Cpppp Cpppa Cppap Cppaa Cpapp Cpapa Cpaapp Cpaapa Cpaaa Cappp Cappa Capap Capaa Caapp Caapa Caaap Caaaa ABprppppp ABprppppa ABprpppap ABprpppaa ABprppapp ABprppapa ABprppaap ABprppaaa ABprpappp ABprpappa ABprpapap ABprpapaa ABprpaapp ABprpaapa ABprpaaap ABprpaaaa ABprapppp ABprapppa ABprappap ABprappaa ABprapapp ABprapapa ABprapaap ABprapaaa ABpraappp ABpraappa ABpraapap ABpraapaa ABpraaapp ABpraaapa ABpraaaap ABpraaaaa ABplppppp ABplppppa ABplpppap ABplpppaa ABplppapp ABplppapa ABplppaap ABplppaaa ABplpappp ABplpappa ABplpapap ABplpapaa ABplpaapp ABplpaapa ABplpaaap ABplpaaaa ABplapppp ABplapppa ABplappap ABplappaa ABplapapp ABplapapa ABplapaap ABplapaaa ABplaapppp ABplaapppa ABplaappa ABplaapap ABplaapaa ABplaaapp ABplaaapa ABplaaaap ABplaaaaa ABarppppp ABarppppa ABarpppap ABarpppaa ABarppapp ABarppapa ABarppaap ABarppaaa ABarpappp ABarpappa ABarpapap ABarpapaa ABarpaapp ABarpaapa ABarpaaap ABarpaaaa ABarapppp ABarapppa ABarappap ABarappaa ABarapapp ABarapapa ABarapaap ABarapaaa ABaraappp ABaraappa ABaraapap ABaraapaa ABaraaapp ABaraaapa ABaraaaap ABaraaaaa ABalpppppp ABalpppppa ABalppppa ABalpppap ABalpppaa ABalppapp ABalppapa ABalppaap ABalppaaa ABalpapppp ABalpapppa ABalpappap ABalpappaa ABalpapap ABalpapaa ABalpaapp ABalpaapap ABalpaapaa ABalpaaap ABalpaaaa ABalapppp ABalapppa ABalappap ABalappaa ABalapapp ABalapapa ABalapaap ABalapaaa ABalaappp ABalaappa ABalaapap ABalaapaa ABalaaapp ABalaaapa ABalaaaar ABalaaaal
Number of embryos:  1
Number of images:  1
-----------------
-----------------
Age:  201
Number of patterns:  16
-----------------
Pattern:  Z3 Z2 MSppppp MSppppa MSpppap MSpppaa MSppapp MSppapa MSppaap MSppaaa MSpappp MSpappa MSpapap MSpapaa MSpaapp MSpaapa MSpaaap MSpaaaa MSapppp MSapppa MSappap MSappaa MSapapp MSapapa MSapaap MSapaaa MSaappp MSaappa MSaapap MSaapaa MSaaapp MSaaapa MSaaaap MSaaaaa Eprp Epra Eplp Epla Earp Eara Ealp Eala Dppp Dppa Dpa Dapp Dapa Daa Cpppp Cpppa Cppap Cppaa Cpapp Cpapa Cpaap Cpaaa Cappp Cappa Capap Capaa Caapp Caapa Caaap Caaaa ABprppppp ABprppppa ABprpppap ABprpppaa ABprppapp ABprppapa ABprppaap ABprppaaa ABprpappp ABprpappa ABprpapap ABprpapaa ABprpaapp ABprpaapa ABprpaaap ABprpaaaa ABprapppp ABprapppa ABprappap ABprappaa ABprapapp ABprapapa ABprapaap ABprapaaa ABpraappp ABpraappa ABpraapap ABpraapaa ABpraaapp ABpraaapa ABpraaaap ABpraaaaa ABplppppp ABplppppa ABplpppap ABplpppaa ABplppapp ABplppapa ABplppaap ABplppaaa ABplpappp ABplpappa ABplpapap ABplpapaa ABplpaapp ABplpaapa ABplpaaap ABplpaaaa ABplapppp ABplapppa ABplappap ABplappaa ABplapappp ABplapappa ABplapapa ABplapaap ABplapaaa ABplaapppp ABplaapppa ABplaappa ABplaapapp ABplaapapa ABplaapaa ABplaaapp ABplaaapa ABplaaaap ABplaaaaa ABarppppp ABarppppa ABarpppap ABarpppaa ABarppapp ABarppapa ABarppaap ABarppaaa ABarpappp ABarpappa ABarpapap ABarpapaa ABarpaapp ABarpaapa ABarpaaap ABarpaaaa ABarapppp ABarapppa ABarappap ABarappaa ABarapappp ABarapappa ABarapapa ABarapaap ABarapaaa ABaraappp ABaraappa ABaraapap ABaraapaa ABaraaapp ABaraaapap ABaraaapaa ABaraaaap ABaraaaaa ABalpppppp ABalpppppa ABalppppa ABalpppap ABalpppaa ABalppapp ABalppapa ABalppaap ABalppaaa ABalpapppp ABalpapppa ABalpappap ABalpappaa ABalpapap ABalpapaa ABalpaapp ABalpaapap ABalpaapaa ABalpaaap ABalpaaaa ABalapppp ABalapppa ABalappap ABalappaa ABalapapp ABalapapa ABalapaap ABalapaaa ABalaappp ABalaappa ABalaapap ABalaapaa ABalaaapp ABalaaapa ABalaaaar ABalaaaal
Number of embryos:  1
Number of images:  1
Pattern:  Z3 Z2 MSppppp MSppppa MSpppap MSpppaa MSppapp MSppapa MSppaap MSppaaa MSpappp MSpappa MSpapap MSpapaa MSpaapp MSpaapa MSpaaap MSpaaaa MSapppp MSapppa MSappap MSappaa MSapapp MSapapa MSapaap MSapaaa MSaappp MSaappa MSaapap MSaapaa MSaaapp MSaaapa MSaaaap MSaaaaa Eprp Epra Eplp Epla Earp Eara Ealp Eala Dppp Dppa Dpa Dapp Dapa Daa Cpppp Cpppa Cppap Cppaa Cpapp Cpapa Cpaap Cpaaa Cappp Cappa Capap Capaa Caapp Caapa Caaap Caaaa ABprppppp ABprppppa ABprpppap ABprpppaa ABprppapp ABprppapa ABprppaap ABprppaaa ABprpappp ABprpappa ABprpapap ABprpapaa ABprpaapp ABprpaapa ABprpaaap ABprpaaaa ABprapppp ABprapppa ABprappap ABprappaa ABprapapp ABprapapa ABprapaap ABprapaaa ABpraappp ABpraappa ABpraapap ABpraapaa ABpraaapp ABpraaapa ABpraaaap ABpraaaaa ABplppppp ABplppppa ABplpppap ABplpppaa ABplppapp ABplppapa ABplppaap ABplppaaa ABplpappp ABplpappap ABplpappaa ABplpapap ABplpapaa ABplpaapp ABplpaapa ABplpaaap ABplpaaaa ABplapppp ABplapppa ABplappap ABplappaa ABplapapp ABplapapa ABplapaap ABplapaaa ABplaapppp ABplaapppa ABplaappa ABplaapap ABplaapaa ABplaaapp ABplaaapa ABplaaaap ABplaaaaa ABarppppp ABarppppa ABarpppap ABarpppaa ABarppapp ABarppapa ABarppaap ABarppaaa ABarpappp ABarpappa ABarpapap ABarpapaa ABarpaapp ABarpaapap ABarpaapaa ABarpaaap ABarpaaaa ABarapppp ABarapppa ABarappap ABarappaa ABarapappp ABarapappa ABarapapa ABarapaap ABarapaaa ABaraappp ABaraappa ABaraapap ABaraapaa ABaraaapp ABaraaapap ABaraaapaa ABaraaaap ABaraaaaa ABalpppppp ABalpppppa ABalppppa ABalpppap ABalpppaa ABalppapp ABalppapa ABalppaap ABalppaaa ABalpapppp ABalpapppa ABalpappap ABalpappaa ABalpapap ABalpapaa ABalpaapp ABalpaapap ABalpaapaa ABalpaaap ABalpaaaa ABalapppp ABalapppa ABalappap ABalappaa ABalapapp ABalapapa ABalapaap ABalapaaa ABalaappp ABalaappa ABalaapap ABalaapaa ABalaaapp ABalaaapa ABalaaaar ABalaaaal
Number of embryos:  1
Number of images:  1
Pattern:  Z3 Z2 MSppppp MSppppa MSpppap MSpppaa MSppapp MSppapa MSppaap MSppaaa MSpappp MSpappa MSpapap MSpapaa MSpaapp MSpaapa MSpaaap MSpaaaa MSapppp MSapppa MSappap MSappaa MSapapp MSapapa MSapaap MSapaaa MSaappp MSaappa MSaapap MSaapaa MSaaapp MSaaapa MSaaaap MSaaaaa Eprp Epra Eplp Epla Earp Eara Ealp Eala Dppp Dppa Dpa Dapp Dapa Daa Cpppp Cpppa Cppap Cppaa Cpapp Cpapa Cpaap Cpaaa Cappp Cappa Capap Capaa Caapp Caapa Caaap Caaaa ABprppppp ABprppppa ABprpppap ABprpppaa ABprppapp ABprppapa ABprppaap ABprppaaa ABprpappp ABprpappa ABprpapap ABprpapaa ABprpaapp ABprpaapa ABprpaaap ABprpaaaa ABprapppp ABprapppa ABprappap ABprappaa ABprapapp ABprapapa ABprapaap ABprapaaa ABpraappp ABpraappa ABpraapap ABpraapaa ABpraaappp ABpraaappa ABpraaapa ABpraaaap ABpraaaaa ABplppppp ABplppppa ABplpppap ABplpppaa ABplppapp ABplppapa ABplppaap ABplppaaa ABplpappp ABplpappap ABplpappaa ABplpapap ABplpapaa ABplpaapp ABplpaapa ABplpaaap ABplpaaaa ABplapppp ABplapppa ABplappap ABplappaa ABplapapp ABplapapa ABplapaap ABplapaaa ABplaappp ABplaappa ABplaapap ABplaapaa ABplaaapp ABplaaapa ABplaaaap ABplaaaaa ABarppppp ABarppppa ABarpppap ABarpppaa ABarppapp ABarppapa ABarppaap ABarppaaa ABarpappp ABarpappa ABarpapap ABarpapaa ABarpaapp ABarpaapap ABarpaapaa ABarpaaap ABarpaaaa ABarapppp ABarapppa ABarappap ABarappaa ABarapappp ABarapappa ABarapapa ABarapaap ABarapaaa ABaraapppp ABaraapppa ABaraappa ABaraapap ABaraapaa ABaraaapp ABaraaapa ABaraaaap ABaraaaaa ABalpppppp ABalpppppa ABalppppa ABalpppap ABalpppaa ABalppapp ABalppapa ABalppaap ABalppaaa ABalpapppp ABalpapppa ABalpappap ABalpappaa ABalpapap ABalpapaa ABalpaapp ABalpaapap ABalpaapaa ABalpaaap ABalpaaaa ABalapppp ABalapppa ABalappap ABalappaa ABalapapp ABalapapa ABalapaap ABalapaaa ABalaappp ABalaappa ABalaapap ABalaapaa ABalaaapp ABalaaapa ABalaaaar ABalaaaal
Number of embryos:  1
Number of images:  1
Pattern:  Z3 Z2 MSppppp MSppppa MSpppap MSpppaa MSppapp MSppapa MSppaap MSppaaa MSpappp MSpappa MSpapap MSpapaa MSpaapp MSpaapa MSpaaap MSpaaaa MSapppp MSapppa MSappap MSappaa MSapapp MSapapa MSapaap MSapaaa MSaappp MSaappa MSaapap MSaapaa MSaaapp MSaaapa MSaaaap MSaaaaa Eprp Epra Eplp Epla Earp Eara Ealp Eala Dppp Dppa Dpa Dapp Dapa Daap Daaa Cpppp Cpppa Cppap Cppaa Cpapp Cpapa Cpaap Cpaaa Cappp Cappa Capap Capaa Caapp Caapa Caaap Caaaa ABprppppp ABprppppa ABprpppap ABprpppaa ABprppapp ABprppapa ABprppaap ABprppaaa ABprpappp ABprpappa ABprpapap ABprpapaa ABprpaapp ABprpaapa ABprpaaap ABprpaaaa ABprapppp ABprapppa ABprappap ABprappaa ABprapapp ABprapapa ABprapaap ABprapaaa ABpraappp ABpraappa ABpraapap ABpraapaa ABpraaapp ABpraaapa ABpraaaap ABpraaaaa ABplppppp ABplppppa ABplpppap ABplpppaa ABplppapp ABplppapa ABplppaap ABplppaaa ABplpappp ABplpappap ABplpappaa ABplpapap ABplpapaa ABplpaapp ABplpaapa ABplpaaap ABplpaaaa ABplapppp ABplapppa ABplappap ABplappaa ABplapappp ABplapappa ABplapapa ABplapaap ABplapaaa ABplaapppp ABplaapppa ABplaappa ABplaapap ABplaapaa ABplaaapp ABplaaapa ABplaaaap ABplaaaaa ABarppppp ABarppppa ABarpppap ABarpppaa ABarppapp ABarppapa ABarppaap ABarppaaa ABarpappp ABarpappa ABarpapap ABarpapaa ABarpaapp ABarpaapa ABarpaaap ABarpaaaa ABarapppp ABarapppa ABarappap ABarappaa ABarapappp ABarapappa ABarapapa ABarapaap ABarapaaa ABaraappp ABaraappa ABaraapap ABaraapaa ABaraaapp ABaraaapa ABaraaaap ABaraaaaa ABalpppppp ABalpppppa ABalppppa ABalpppap ABalpppaa ABalppapp ABalppapa ABalppaap ABalppaaa ABalpapppp ABalpapppa ABalpappap ABalpappaa ABalpapap ABalpapaa ABalpaapp ABalpaapap ABalpaapaa ABalpaaap ABalpaaaa ABalapppp ABalapppa ABalappap ABalappaa ABalapapp ABalapapa ABalapaap ABalapaaa ABalaappp ABalaappa ABalaapap ABalaapaa ABalaaapp ABalaaapa ABalaaaar ABalaaaal
Number of embryos:  1
Number of images:  1
Pattern:  Z3 Z2 MSppppp MSppppa MSpppap MSpppaa MSppapp MSppapa MSppaap MSppaaa MSpappp MSpappa MSpapap MSpapaa MSpaapp MSpaapa MSpaaap MSpaaaa MSapppp MSapppa MSappap MSappaa MSapapp MSapapa MSapaap MSapaaa MSaappp MSaappa MSaapap MSaapaa MSaaapp MSaaapa MSaaaap MSaaaaa Eprp Epra Eplp Epla Earp Eara Ealp Eala Dppp Dppa Dpa Dapp Dapa Daap Daaa Cpppp Cpppa Cppap Cppaa Cpapp Cpapa Cpaap Cpaaa Cappp Cappa Capap Capaa Caapp Caapa Caaap Caaaa ABprppppp ABprppppa ABprpppap ABprpppaa ABprppapp ABprppapa ABprppaap ABprppaaa ABprpappp ABprpappa ABprpapap ABprpapaa ABprpaapp ABprpaapa ABprpaaap ABprpaaaa ABprapppp ABprapppa ABprappap ABprappaa ABprapapp ABprapapa ABprapaap ABprapaaa ABpraappp ABpraappa ABpraapap ABpraapaa ABpraaappp ABpraaappa ABpraaapa ABpraaaap ABpraaaaa ABplppppp ABplppppa ABplpppap ABplpppaa ABplppapp ABplppapa ABplppaap ABplppaaa ABplpappp ABplpappa ABplpapap ABplpapaa ABplpaapp ABplpaapa ABplpaaap ABplpaaaa ABplapppp ABplapppa ABplappap ABplappaa ABplapapp ABplapapa ABplapaap ABplapaaa ABplaapppp ABplaapppa ABplaappa ABplaapapp ABplaapapa ABplaapaa ABplaaapp ABplaaapa ABplaaaap ABplaaaaa ABarppppp ABarppppa ABarpppap ABarpppaa ABarppapp ABarppapa ABarppaap ABarppaaa ABarpappp ABarpappa ABarpapap ABarpapaa ABarpaapp ABarpaapa ABarpaaap ABarpaaaa ABarapppp ABarapppa ABarappap ABarappaa ABarapapp ABarapapa ABarapaap ABarapaaa ABaraappp ABaraappa ABaraapap ABaraapaa ABaraaapp ABaraaapap ABaraaapaa ABaraaaap ABaraaaaa ABalpppppp ABalpppppa ABalppppa ABalpppap ABalpppaa ABalppapp ABalppapa ABalppaap ABalppaaa ABalpapppp ABalpapppa ABalpappap ABalpappaa ABalpapap ABalpapaa ABalpaapp ABalpaapap ABalpaapaa ABalpaaap ABalpaaaa ABalapppp ABalapppa ABalappap ABalappaa ABalapapp ABalapapa ABalapaap ABalapaaa ABalaappp ABalaappa ABalaapap ABalaapaa ABalaaapp ABalaaapa ABalaaaar ABalaaaal
Number of embryos:  1
Number of images:  1
Pattern:  Z3 Z2 MSppppp MSppppa MSpppap MSpppaa MSppapp MSppapa MSppaap MSppaaa MSpappp MSpappa MSpapap MSpapaa MSpaapp MSpaapa MSpaaap MSpaaaa MSapppp MSapppa MSappap MSappaa MSapapp MSapapa MSapaap MSapaaa MSaappp MSaappa MSaapap MSaapaa MSaaapp MSaaapa MSaaaap MSaaaaa Eprp Epra Eplp Epla Earp Eara Ealp Eala Dppp Dppa Dpa Dapp Dapa Daap Daaa Cpppp Cpppa Cppap Cppaa Cpapp Cpapa Cpaap Cpaaa Cappp Cappa Capap Capaa Caapp Caapa Caaap Caaaa ABprppppp ABprppppa ABprpppap ABprpppaa ABprppapp ABprppapa ABprppaap ABprppaaa ABprpappp ABprpappa ABprpapap ABprpapaa ABprpaapp ABprpaapa ABprpaaap ABprpaaaa ABprapppp ABprapppa ABprappap ABprappaa ABprapapp ABprapapa ABprapaap ABprapaaa ABpraappp ABpraappa ABpraapap ABpraapaa ABpraaappp ABpraaappa ABpraaapa ABpraaaap ABpraaaaa ABplppppp ABplppppa ABplpppap ABplpppaa ABplppapp ABplppapa ABplppaap ABplppaaa ABplpappp ABplpappap ABplpappaa ABplpapap ABplpapaa ABplpaapp ABplpaapa ABplpaaap ABplpaaaa ABplapppp ABplapppa ABplappap ABplappaa ABplapapp ABplapapa ABplapaap ABplapaaa ABplaapppp ABplaapppa ABplaappa ABplaapap ABplaapaa ABplaaapp ABplaaapa ABplaaaap ABplaaaaa ABarppppp ABarppppa ABarpppap ABarpppaa ABarppapp ABarppapa ABarppaap ABarppaaa ABarpappp ABarpappa ABarpapap ABarpapaa ABarpaapp ABarpaapa ABarpaaap ABarpaaaa ABarapppp ABarapppa ABarappap ABarappaa ABarapappp ABarapappa ABarapapa ABarapaap ABarapaaa ABaraappp ABaraappa ABaraapap ABaraapaa ABaraaapp ABaraaapa ABaraaaap ABaraaaaa ABalpppppp ABalpppppa ABalppppa ABalpppap ABalpppaa ABalppapp ABalppapa ABalppaap ABalppaaa ABalpapppp ABalpapppa ABalpappap ABalpappaa ABalpapap ABalpapaa ABalpaapp ABalpaapap ABalpaapaa ABalpaaap ABalpaaaa ABalapppp ABalapppa ABalappap ABalappaa ABalapapp ABalapapa ABalapaap ABalapaaa ABalaappp ABalaappa ABalaapap ABalaapaa ABalaaapp ABalaaapa ABalaaaar ABalaaaal
Number of embryos:  1
Number of images:  1
Pattern:  Z3 Z2 MSppppp MSppppa MSpppap MSpppaa MSppapp MSppapa MSppaap MSppaaa MSpappp MSpappa MSpapap MSpapaa MSpaapp MSpaapa MSpaaap MSpaaaa MSapppp MSapppa MSappap MSappaa MSapapp MSapapa MSapaap MSapaaa MSaappp MSaappa MSaapap MSaapaa MSaaapp MSaaapa MSaaaap MSaaaaa Eprp Epra Eplp Epla Earp Eara Ealp Eala Dppp Dppa Dpa Dapp Dapa Daap Daaa Cpppp Cpppa Cppap Cppaa Cpapp Cpapa Cpaap Cpaaa Cappp Cappa Capap Capaa Caapp Caapa Caaapp Caaapa Caaaa ABprppppp ABprppppa ABprpppap ABprpppaa ABprppapp ABprppapa ABprppaap ABprppaaa ABprpappp ABprpappa ABprpapap ABprpapaa ABprpaapp ABprpaapa ABprpaaap ABprpaaaa ABprapppp ABprapppa ABprappap ABprappaa ABprapapp ABprapapa ABprapaap ABprapaaa ABpraappp ABpraappa ABpraapap ABpraapaa ABpraaapp ABpraaapa ABpraaaap ABpraaaaa ABplppppp ABplppppa ABplpppap ABplpppaa ABplppapp ABplppapa ABplppaap ABplppaaa ABplpappp ABplpappap ABplpappaa ABplpapap ABplpapaa ABplpaapp ABplpaapa ABplpaaap ABplpaaaa ABplapppp ABplapppa ABplappap ABplappaa ABplapapp ABplapapa ABplapaap ABplapaaa ABplaappp ABplaappa ABplaapap ABplaapaa ABplaaapp ABplaaapa ABplaaaap ABplaaaaa ABarppppp ABarppppa ABarpppap ABarpppaa ABarppapp ABarppapa ABarppaap ABarppaaa ABarpappp ABarpappa ABarpapap ABarpapaa ABarpaappp ABarpaappa ABarpaapa ABarpaaap ABarpaaaa ABarapppp ABarapppa ABarappap ABarappaa ABarapappp ABarapappa ABarapapa ABarapaap ABarapaaa ABaraappp ABaraappa ABaraapap ABaraapaa ABaraaapp ABaraaapa ABaraaaap ABaraaaaa ABalpppppp ABalpppppa ABalppppa ABalpppap ABalpppaa ABalppapp ABalppapa ABalppaap ABalppaaa ABalpapppp ABalpapppa ABalpappap ABalpappaa ABalpapap ABalpapaa ABalpaapp ABalpaapap ABalpaapaa ABalpaaap ABalpaaaa ABalapppp ABalapppa ABalappap ABalappaa ABalapapp ABalapapa ABalapaap ABalapaaa ABalaappp ABalaappa ABalaapap ABalaapaa ABalaaapp ABalaaapa ABalaaaar ABalaaaal
Number of embryos:  1
Number of images:  1
Pattern:  Z3 Z2 MSppppp MSppppa MSpppap MSpppaa MSppapp MSppapa MSppaap MSppaaa MSpappp MSpappa MSpapap MSpapaa MSpaapp MSpaapa MSpaaap MSpaaaa MSapppp MSapppa MSappap MSappaa MSapapp MSapapa MSapaap MSapaaa MSaappp MSaappa MSaapap MSaapaa MSaaapp MSaaapa MSaaaap MSaaaaa Eprp Epra Eplp Epla Earp Eara Ealp Eala Dppp Dppa Dpap Dpaa Dapp Dapa Daap Daaa Cpppp Cpppa Cppap Cppaa Cpapp Cpapa Cpaap Cpaaa Cappp Cappa Capap Capaa Caapp Caapa Caaap Caaaa ABprppppp ABprppppa ABprpppap ABprpppaa ABprppapp ABprppapa ABprppaap ABprppaaa ABprpappp ABprpappa ABprpapap ABprpapaa ABprpaapp ABprpaapa ABprpaaap ABprpaaaa ABprapppp ABprapppa ABprappap ABprappaa ABprapapp ABprapapa ABprapaap ABprapaaa ABpraappp ABpraappa ABpraapap ABpraapaa ABpraaapp ABpraaapa ABpraaaap ABpraaaaa ABplppppp ABplppppa ABplpppap ABplpppaa ABplppapp ABplppapa ABplppaap ABplppaaa ABplpappp ABplpappa ABplpapap ABplpapaa ABplpaapp ABplpaapa ABplpaaap ABplpaaaa ABplapppp ABplapppa ABplappap ABplappaa ABplapapp ABplapapa ABplapaap ABplapaaa ABplaapppp ABplaapppa ABplaappa ABplaapap ABplaapaa ABplaaapp ABplaaapa ABplaaaap ABplaaaaa ABarppppp ABarppppa ABarpppap ABarpppaa ABarppapp ABarppapa ABarppaap ABarppaaa ABarpappp ABarpappa ABarpapap ABarpapaa ABarpaappp ABarpaappa ABarpaapa ABarpaaap ABarpaaaa ABarapppp ABarapppa ABarappap ABarappaa ABarapapp ABarapapa ABarapaap ABarapaaa ABaraappp ABaraappa ABaraapap ABaraapaa ABaraaapp ABaraaapap ABaraaapaa ABaraaaap ABaraaaaa ABalpppppp ABalpppppa ABalppppa ABalpppap ABalpppaa ABalppapp ABalppapa ABalppaap ABalppaaa ABalpapppp ABalpapppa ABalpappap ABalpappaa ABalpapap ABalpapaa ABalpaapp ABalpaapap ABalpaapaa ABalpaaap ABalpaaaa ABalapppp ABalapppa ABalappap ABalappaa ABalapapp ABalapapa ABalapaap ABalapaaa ABalaappp ABalaappa ABalaapap ABalaapaa ABalaaapp ABalaaapa ABalaaaar ABalaaaal
Number of embryos:  1
Number of images:  1
Pattern:  Z3 Z2 MSppppp MSppppa MSpppap MSpppaa MSppapp MSppapa MSppaap MSppaaa MSpappp MSpappa MSpapap MSpapaa MSpaapp MSpaapa MSpaaap MSpaaaa MSapppp MSapppa MSappap MSappaa MSapapp MSapapa MSapaap MSapaaa MSaappp MSaappa MSaapap MSaapaa MSaaapp MSaaapa MSaaaap MSaaaaa Eprp Epra Eplp Epla Earp Eara Ealp Eala Dppp Dppa Dpap Dpaa Dapp Dapa Daap Daaa Cpppp Cpppa Cppap Cppaa Cpapp Cpapa Cpaap Cpaaa Cappp Cappa Capap Capaa Caapp Caapa Caaap Caaaa ABprppppp ABprppppa ABprpppap ABprpppaa ABprppapp ABprppapa ABprppaap ABprppaaa ABprpappp ABprpappa ABprpapap ABprpapaa ABprpaapp ABprpaapa ABprpaaap ABprpaaaa ABprapppp ABprapppa ABprappap ABprappaa ABprapapp ABprapapa ABprapaap ABprapaaa ABpraappp ABpraappa ABpraapap ABpraapaa ABpraaapp ABpraaapa ABpraaaap ABpraaaaa ABplppppp ABplppppa ABplpppap ABplpppaa ABplppapp ABplppapa ABplppaap ABplppaaa ABplpappp ABplpappa ABplpapap ABplpapaa ABplpaapp ABplpaapa ABplpaaap ABplpaaaa ABplapppp ABplapppa ABplappap ABplappaa ABplapapp ABplapapa ABplapaap ABplapaaa ABplaapppp ABplaapppa ABplaappa ABplaapap ABplaapaa ABplaaapp ABplaaapa ABplaaaap ABplaaaaa ABarppppp ABarppppa ABarpppap ABarpppaa ABarppapp ABarppapa ABarppaap ABarppaaa ABarpappp ABarpappa ABarpapap ABarpapaa ABarpaappp ABarpaappa ABarpaapap ABarpaapaa ABarpaaap ABarpaaaa ABarapppp ABarapppa ABarappap ABarappaa ABarapapp ABarapapa ABarapaap ABarapaaa ABaraappp ABaraappa ABaraapap ABaraapaa ABaraaapp ABaraaapa ABaraaaap ABaraaaaa ABalpppppp ABalpppppa ABalppppa ABalpppap ABalpppaa ABalppapp ABalppapa ABalppaap ABalppaaa ABalpapppp ABalpapppa ABalpappap ABalpappaa ABalpapap ABalpapaa ABalpaapp ABalpaapap ABalpaapaa ABalpaaap ABalpaaaa ABalapppp ABalapppa ABalappap ABalappaa ABalapapp ABalapapa ABalapaap ABalapaaa ABalaappp ABalaappa ABalaapap ABalaapaa ABalaaapp ABalaaapa ABalaaaar ABalaaaal
Number of embryos:  1
Number of images:  3
Pattern:  Z3 Z2 MSppppp MSppppa MSpppap MSpppaa MSppapp MSppapa MSppaap MSppaaa MSpappp MSpappa MSpapap MSpapaa MSpaapp MSpaapa MSpaaap MSpaaaa MSapppp MSapppa MSappap MSappaa MSapapp MSapapa MSapaap MSapaaa MSaappp MSaappa MSaapap MSaapaa MSaaapp MSaaapa MSaaaap MSaaaaa Eprp Epra Eplp Epla Earp Eara Ealp Eala Dppp Dppa Dpap Dpaa Dapp Dapa Daap Daaa Cpppp Cpppa Cppap Cppaa Cpapp Cpapa Cpaap Cpaaa Cappp Cappa Capap Capaa Caapp Caapa Caaap Caaaa ABprppppp ABprppppa ABprpppap ABprpppaa ABprppapp ABprppapa ABprppaap ABprppaaa ABprpappp ABprpappa ABprpapap ABprpapaa ABprpaapp ABprpaapa ABprpaaap ABprpaaaa ABprapppp ABprapppa ABprappap ABprappaa ABprapapp ABprapapa ABprapaap ABprapaaa ABpraappp ABpraappa ABpraapap ABpraapaa ABpraaapp ABpraaapa ABpraaaap ABpraaaaa ABplppppp ABplppppa ABplpppap ABplpppaa ABplppapp ABplppapa ABplppaap ABplppaaa ABplpappp ABplpappap ABplpappaa ABplpapap ABplpapaa ABplpaapp ABplpaapa ABplpaaap ABplpaaaa ABplapppp ABplapppa ABplappap ABplappaa ABplapapp ABplapapa ABplapaap ABplapaaa ABplaapppp ABplaapppa ABplaappa ABplaapap ABplaapaa ABplaaapp ABplaaapa ABplaaaap ABplaaaaa ABarppppp ABarppppa ABarpppap ABarpppaa ABarppapp ABarppapa ABarppaap ABarppaaa ABarpappp ABarpappa ABarpapap ABarpapaa ABarpaapp ABarpaapa ABarpaaap ABarpaaaa ABarapppp ABarapppa ABarappap ABarappaa ABarapappp ABarapappa ABarapapa ABarapaap ABarapaaa ABaraappp ABaraappa ABaraapap ABaraapaa ABaraaapp ABaraaapa ABaraaaap ABaraaaaa ABalpppppp ABalpppppa ABalppppa ABalpppap ABalpppaa ABalppapp ABalppapa ABalppaap ABalppaaa ABalpapppp ABalpapppa ABalpappap ABalpappaa ABalpapap ABalpapaa ABalpaapp ABalpaapap ABalpaapaa ABalpaaap ABalpaaaa ABalapppp ABalapppa ABalappap ABalappaa ABalapapp ABalapapa ABalapaap ABalapaaa ABalaappp ABalaappa ABalaapap ABalaapaa ABalaaapp ABalaaapa ABalaaaar ABalaaaal
Number of embryos:  1
Number of images:  1
Pattern:  Z3 Z2 MSppppp MSppppa MSpppap MSpppaa MSppapp MSppapa MSppaap MSppaaa MSpappp MSpappa MSpapap MSpapaa MSpaapp MSpaapa MSpaaap MSpaaaa MSapppp MSapppa MSappap MSappaa MSapapp MSapapa MSapaap MSapaaa MSaappp MSaappa MSaapap MSaapaa MSaaapp MSaaapa MSaaaap MSaaaaa Eprp Epra Eplp Epla Earp Eara Ealp Eala Dppp Dppa Dpap Dpaa Dapp Dapa Daap Daaa Cpppp Cpppa Cppap Cppaa Cpapp Cpapa Cpaap Cpaaa Cappp Cappa Capap Capaa Caapp Caapa Caaap Caaaa ABprppppp ABprppppa ABprpppap ABprpppaa ABprppapp ABprppapa ABprppaap ABprppaaa ABprpappp ABprpappa ABprpapap ABprpapaa ABprpaapp ABprpaapa ABprpaaap ABprpaaaa ABprapppp ABprapppa ABprappap ABprappaa ABprapapp ABprapapa ABprapaap ABprapaaa ABpraapppp ABpraapppa ABpraappa ABpraapap ABpraapaa ABpraaappp ABpraaappa ABpraaapa ABpraaaap ABpraaaaa ABplppppp ABplppppa ABplpppap ABplpppaa ABplppapp ABplppapa ABplppaap ABplppaaa ABplpappp ABplpappa ABplpapap ABplpapaa ABplpaapp ABplpaapa ABplpaaap ABplpaaaa ABplapppp ABplapppa ABplappap ABplappaa ABplapapp ABplapapa ABplapaap ABplapaaa ABplaappp ABplaappa ABplaapap ABplaapaa ABplaaapp ABplaaapa ABplaaaap ABplaaaaa ABarppppp ABarppppa ABarpppap ABarpppaa ABarppapp ABarppapa ABarppaap ABarppaaa ABarpappp ABarpappa ABarpapap ABarpapaa ABarpaapp ABarpaapa ABarpaaap ABarpaaaa ABarapppp ABarapppa ABarappap ABarappaa ABarapappp ABarapappa ABarapapa ABarapaap ABarapaaa ABaraappp ABaraappa ABaraapap ABaraapaa ABaraaapp ABaraaapap ABaraaapaa ABaraaaap ABaraaaaa ABalppppp ABalppppa ABalpppap ABalpppaa ABalppapp ABalppapa ABalppaap ABalppaaa ABalpapppp ABalpapppa ABalpappap ABalpappaa ABalpapap ABalpapaa ABalpaapp ABalpaapap ABalpaapaa ABalpaaap ABalpaaaa ABalapppp ABalapppa ABalappap ABalappaa ABalapapp ABalapapa ABalapaap ABalapaaa ABalaappp ABalaappa ABalaapap ABalaapaa ABalaaapp ABalaaapa ABalaaaar ABalaaaal
Number of embryos:  1
Number of images:  1
Pattern:  Z3 Z2 MSppppp MSppppa MSpppap MSpppaa MSppapp MSppapa MSppaap MSppaaa MSpappp MSpappa MSpapap MSpapaa MSpaapp MSpaapa MSpaaap MSpaaaa MSapppp MSapppa MSappap MSappaa MSapapp MSapapa MSapaap MSapaaa MSaappp MSaappa MSaapap MSaapaa MSaaapp MSaaapa MSaaaap MSaaaaa Eprp Epra Eplp Epla Earp Eara Ealp Eala Dppp Dppa Dpap Dpaa Dapp Dapa Daap Daaa Cpppp Cpppa Cppap Cppaa Cpapp Cpapa Cpaap Cpaaa Cappp Cappa Capap Capaa Caapp Caapa Caaap Caaaa ABprppppp ABprppppa ABprpppap ABprpppaa ABprppapp ABprppapa ABprppaap ABprppaaa ABprpappp ABprpappa ABprpapap ABprpapaa ABprpaapp ABprpaapa ABprpaaap ABprpaaaa ABprapppp ABprapppa ABprappap ABprappaa ABprapapp ABprapapa ABprapaap ABprapaaa ABpraapppp ABpraapppa ABpraappa ABpraapap ABpraapaa ABpraaappp ABpraaappa ABpraaapa ABpraaaap ABpraaaaa ABplppppp ABplppppa ABplpppap ABplpppaa ABplppapp ABplppapa ABplppaap ABplppaaa ABplpappp ABplpappa ABplpapap ABplpapaa ABplpaapp ABplpaapa ABplpaaap ABplpaaaa ABplapppp ABplapppa ABplappap ABplappaa ABplapapp ABplapapa ABplapaap ABplapaaa ABplaapppp ABplaapppa ABplaappa ABplaapap ABplaapaa ABplaaapp ABplaaapa ABplaaaap ABplaaaaa ABarppppp ABarppppa ABarpppap ABarpppaa ABarppapp ABarppapa ABarppaap ABarppaaa ABarpappp ABarpappa ABarpapap ABarpapaa ABarpaapp ABarpaapa ABarpaaap ABarpaaaa ABarapppp ABarapppa ABarappap ABarappaa ABarapapp ABarapapa ABarapaap ABarapaaa ABaraappp ABaraappa ABaraapap ABaraapaa ABaraaapp ABaraaapa ABaraaaap ABaraaaaa ABalpppppp ABalpppppa ABalppppa ABalpppap ABalpppaa ABalppapp ABalppapa ABalppaap ABalppaaa ABalpapppp ABalpapppa ABalpappap ABalpappaa ABalpapap ABalpapaa ABalpaapp ABalpaapap ABalpaapaa ABalpaaap ABalpaaaa ABalapppp ABalapppa ABalappap ABalappaa ABalapapp ABalapapa ABalapaap ABalapaaa ABalaappp ABalaappa ABalaapap ABalaapaa ABalaaapp ABalaaapa ABalaaaar ABalaaaal
Number of embryos:  1
Number of images:  1
Pattern:  Z3 Z2 MSppppp MSppppa MSpppap MSpppaa MSppapp MSppapa MSppaap MSppaaa MSpappp MSpappa MSpapap MSpapaa MSpaapp MSpaapa MSpaaap MSpaaaa MSapppp MSapppa MSappap MSappaa MSapapp MSapapa MSapaap MSapaaa MSaappp MSaappa MSaapap MSaapaa MSaaapp MSaaapa MSaaaap MSaaaaa Eprp Epra Eplp Epla Earp Eara Ealp Eala Dppp Dppa Dpap Dpaa Dapp Dapa Daap Daaa Cpppp Cpppa Cppap Cppaa Cpapp Cpapa Cpaap Cpaaa Cappp Cappa Capap Capaa Caapp Caapa Caaap Caaaa ABprppppp ABprppppa ABprpppap ABprpppaa ABprppapp ABprppapa ABprppaap ABprppaaa ABprpappp ABprpappap ABprpappaa ABprpapap ABprpapaa ABprpaapp ABprpaapa ABprpaaap ABprpaaaa ABprapppp ABprapppa ABprappap ABprappaa ABprapapp ABprapapa ABprapaap ABprapaaa ABpraappp ABpraappa ABpraapap ABpraapaa ABpraaappp ABpraaappa ABpraaapa ABpraaaap ABpraaaaa ABplppppp ABplppppa ABplpppap ABplpppaa ABplppapp ABplppapa ABplppaap ABplppaaa ABplpappp ABplpappap ABplpappaa ABplpapap ABplpapaa ABplpaapp ABplpaapa ABplpaaap ABplpaaaa ABplapppp ABplapppa ABplappap ABplappaa ABplapapp ABplapapa ABplapaap ABplapaaa ABplaappp ABplaappa ABplaapap ABplaapaa ABplaaapp ABplaaapa ABplaaaap ABplaaaaa ABarppppp ABarppppa ABarpppap ABarpppaa ABarppapp ABarppapa ABarppaap ABarppaaa ABarpappp ABarpappa ABarpapap ABarpapaa ABarpaapp ABarpaapap ABarpaapaa ABarpaaap ABarpaaaa ABarapppp ABarapppa ABarappap ABarappaa ABarapapp ABarapapa ABarapaap ABarapaaa ABaraappp ABaraappa ABaraapap ABaraapaa ABaraaapp ABaraaapa ABaraaaap ABaraaaaa ABalppppp ABalppppa ABalpppap ABalpppaa ABalppapp ABalppapa ABalppaap ABalppaaa ABalpapppp ABalpapppa ABalpappap ABalpappaa ABalpapap ABalpapaa ABalpaapp ABalpaapap ABalpaapaa ABalpaaap ABalpaaaa ABalapppp ABalapppa ABalappap ABalappaa ABalapapp ABalapapa ABalapaap ABalapaaa ABalaappp ABalaappa ABalaapap ABalaapaa ABalaaapp ABalaaapa ABalaaaar ABalaaaal
Number of embryos:  1
Number of images:  1
Pattern:  Z3 Z2 MSppppp MSppppa MSpppap MSpppaa MSppapp MSppapa MSppaap MSppaaa MSpappp MSpappa MSpapap MSpapaa MSpaapp MSpaapa MSpaaap MSpaaaa MSapppp MSapppa MSappap MSappaa MSapapp MSapapa MSapaap MSapaaa MSaappp MSaappa MSaapap MSaapaa MSaaapp MSaaapa MSaaaap MSaaaaa Eprp Epra Eplp Epla Earp Eara Ealp Eala Dppp Dppa Dpap Dpaa Dapp Dapa Daap Daaa Cpppp Cpppa Cppap Cppaa Cpapp Cpapa Cpaapp Cpaapa Cpaaa Cappp Cappa Capap Capaa Caapp Caapa Caaap Caaaa ABprppppp ABprppppa ABprpppap ABprpppaa ABprppapp ABprppapa ABprppaap ABprppaaa ABprpappp ABprpappa ABprpapap ABprpapaa ABprpaapp ABprpaapa ABprpaaap ABprpaaaa ABprapppp ABprapppa ABprappap ABprappaa ABprapapp ABprapapa ABprapaap ABprapaaa ABpraappp ABpraappa ABpraapap ABpraapaa ABpraaapp ABpraaapa ABpraaaap ABpraaaaa ABplppppp ABplppppa ABplpppap ABplpppaa ABplppapp ABplppapa ABplppaap ABplppaaa ABplpappp ABplpappa ABplpapap ABplpapaa ABplpaapp ABplpaapa ABplpaaap ABplpaaaa ABplapppp ABplapppa ABplappap ABplappaa ABplapapp ABplapapa ABplapaap ABplapaaa ABplaapppp ABplaapppa ABplaappa ABplaapap ABplaapaa ABplaaapp ABplaaapa ABplaaaap ABplaaaaa ABarppppp ABarppppa ABarpppap ABarpppaa ABarppapp ABarppapa ABarppaap ABarppaaa ABarpappp ABarpappa ABarpapap ABarpapaa ABarpaapp ABarpaapa ABarpaaap ABarpaaaa ABarapppp ABarapppa ABarappap ABarappaa ABarapappp ABarapappa ABarapapa ABarapaap ABarapaaa ABaraappp ABaraappa ABaraapap ABaraapaa ABaraaapp ABaraaapa ABaraaaap ABaraaaaa ABalpppppp ABalpppppa ABalppppa ABalpppap ABalpppaa ABalppapp ABalppapa ABalppaap ABalppaaa ABalpapppp ABalpapppa ABalpappap ABalpappaa ABalpapap ABalpapaa ABalpaapp ABalpaapap ABalpaapaa ABalpaaap ABalpaaaa ABalapppp ABalapppa ABalappap ABalappaa ABalapapp ABalapapa ABalapaap ABalapaaa ABalaappp ABalaappa ABalaapap ABalaapaa ABalaaapp ABalaaapa ABalaaaar ABalaaaal
Number of embryos:  1
Number of images:  1
Pattern:  Z3 Z2 MSppppp MSppppa MSpppap MSpppaa MSppapp MSppapa MSppaap MSppaaa MSpappp MSpappa MSpapap MSpapaa MSpaapp MSpaapa MSpaaap MSpaaaa MSapppp MSapppa MSappap MSappaa MSapapp MSapapa MSapaap MSapaaa MSaappp MSaappa MSaapap MSaapaa MSaaapp MSaaapa MSaaaap MSaaaaa Eprp Epra Eplp Epla Earp Eara Ealp Eala Dppp Dppa Dpap Dpaa Dapp Dapa Daap Daaa Cpppp Cpppa Cppap Cppaa Cpapp Cpapa Cpaapp Cpaapa Cpaaa Cappp Cappa Capap Capaa Caapp Caapa Caaap Caaaa ABprppppp ABprppppa ABprpppap ABprpppaa ABprppapp ABprppapa ABprppaap ABprppaaa ABprpappp ABprpappa ABprpapap ABprpapaa ABprpaapp ABprpaapa ABprpaaap ABprpaaaa ABprapppp ABprapppa ABprappap ABprappaa ABprapapp ABprapapa ABprapaap ABprapaaa ABpraappp ABpraappa ABpraapap ABpraapaa ABpraaappp ABpraaappa ABpraaapa ABpraaaap ABpraaaaa ABplppppp ABplppppa ABplpppap ABplpppaa ABplppapp ABplppapa ABplppaap ABplppaaa ABplpappp ABplpappa ABplpapap ABplpapaa ABplpaapp ABplpaapa ABplpaaap ABplpaaaa ABplapppp ABplapppa ABplappap ABplappaa ABplapappp ABplapappa ABplapapa ABplapaap ABplapaaa ABplaapppp ABplaapppa ABplaappa ABplaapap ABplaapaa ABplaaapp ABplaaapa ABplaaaap ABplaaaaa ABarppppp ABarppppa ABarpppap ABarpppaa ABarppapp ABarppapa ABarppaap ABarppaaa ABarpappp ABarpappa ABarpapap ABarpapaa ABarpaapp ABarpaapa ABarpaaap ABarpaaaa ABarapppp ABarapppa ABarappap ABarappaa ABarapapp ABarapapa ABarapaap ABarapaaa ABaraappp ABaraappa ABaraapap ABaraapaa ABaraaapp ABaraaapa ABaraaaap ABaraaaaa ABalpppppp ABalpppppa ABalppppa ABalpppap ABalpppaa ABalppapp ABalppapa ABalppaap ABalppaaa ABalpapppp ABalpapppa ABalpappa ABalpapap ABalpapaa ABalpaapp ABalpaapap ABalpaapaa ABalpaaap ABalpaaaa ABalapppp ABalapppa ABalappap ABalappaa ABalapapp ABalapapa ABalapaap ABalapaaa ABalaappp ABalaappa ABalaapap ABalaapaa ABalaaapp ABalaaapa ABalaaaar ABalaaaal
Number of embryos:  1
Number of images:  1
Pattern:  Z3 Z2 MSppppp MSppppa MSpppap MSpppaa MSppapp MSppapa MSppaap MSppaaa MSpappp MSpappa MSpapap MSpapaa MSpaapp MSpaapa MSpaaap MSpaaaa MSapppp MSapppa MSappap MSappaa MSapapp MSapapa MSapaap MSapaaa MSaappp MSaappa MSaapap MSaapaa MSaaapp MSaaapa MSaaaap MSaaaaa Eprp Epra Eplp Epla Earp Eara Ealp Eala Dppp Dppa Dpap Dpaa Dapp Dapa Daap Daaa Cpppp Cpppa Cppap Cppaa Cpapp Cpapa Cpaapp Cpaapa Cpaaa Cappp Cappa Capap Capaa Caapp Caapa Caaapp Caaapa Caaaa ABprppppp ABprppppa ABprpppap ABprpppaa ABprppapp ABprppapa ABprppaap ABprppaaa ABprpappp ABprpappa ABprpapap ABprpapaa ABprpaapp ABprpaapa ABprpaaap ABprpaaaa ABprapppp ABprapppa ABprappap ABprappaa ABprapapp ABprapapa ABprapaap ABprapaaa ABpraappp ABpraappa ABpraapap ABpraapaa ABpraaapp ABpraaapa ABpraaaap ABpraaaaa ABplppppp ABplppppa ABplpppap ABplpppaa ABplppapp ABplppapa ABplppaap ABplppaaa ABplpappp ABplpappap ABplpappaa ABplpapap ABplpapaa ABplpaapp ABplpaapa ABplpaaap ABplpaaaa ABplapppp ABplapppa ABplappap ABplappaa ABplapapp ABplapapa ABplapaap ABplapaaa ABplaapppp ABplaapppa ABplaappa ABplaapap ABplaapaa ABplaaapp ABplaaapa ABplaaaap ABplaaaaa ABarppppp ABarppppa ABarpppap ABarpppaa ABarppapp ABarppapa ABarppaap ABarppaaa ABarpappp ABarpappa ABarpapap ABarpapaa ABarpaapp ABarpaapa ABarpaaap ABarpaaaa ABarapppp ABarapppa ABarappap ABarappaa ABarapapp ABarapapa ABarapaap ABarapaaa ABaraappp ABaraappa ABaraapap ABaraapaa ABaraaapp ABaraaapa ABaraaaap ABaraaaaa ABalpppppp ABalpppppa ABalppppa ABalpppap ABalpppaa ABalppapp ABalppapa ABalppaap ABalppaaa ABalpapppp ABalpapppa ABalpappa ABalpapap ABalpapaa ABalpaapp ABalpaapap ABalpaapaa ABalpaaap ABalpaaaa ABalapppp ABalapppa ABalappap ABalappaa ABalapapp ABalapapa ABalapaap ABalapaaa ABalaappp ABalaappa ABalaapap ABalaapaa ABalaaapp ABalaaapa ABalaaaar ABalaaaal
Number of embryos:  1
Number of images:  1
-----------------
-----------------
Age:  202
Number of patterns:  12
-----------------
Pattern:  Z3 Z2 MSppppp MSppppa MSpppap MSpppaa MSppapp MSppapa MSppaap MSppaaa MSpappp MSpappa MSpapap MSpapaa MSpaapp MSpaapa MSpaaap MSpaaaa MSapppp MSapppa MSappap MSappaa MSapapp MSapapa MSapaap MSapaaa MSaappp MSaappa MSaapap MSaapaa MSaaapp MSaaapa MSaaaap MSaaaaa Eprp Epra Eplp Epla Earp Eara Ealp Eala Dpp Dpa Dap Daa Cpppp Cpppa Cppap Cppaa Cpapp Cpapa Cpaap Cpaaa Cappp Cappa Capap Capaa Caapp Caapa Caaap Caaaa ABprppppp ABprppppa ABprpppap ABprpppaa ABprppapp ABprppapa ABprppaap ABprppaaa ABprpappp ABprpappa ABprpapap ABprpapaa ABprpaapp ABprpaapa ABprpaaap ABprpaaaa ABprapppp ABprapppa ABprappap ABprappaa ABprapapp ABprapapa ABprapaap ABprapaaa ABpraappp ABpraappa ABpraapap ABpraapaa ABpraaapp ABpraaapa ABpraaaapp ABpraaaapa ABpraaaaa ABplppppp ABplppppa ABplpppap ABplpppaa ABplppapp ABplppapa ABplppaap ABplppaaa ABplpappp ABplpappa ABplpapap ABplpapaa ABplpaapp ABplpaapa ABplpaaap ABplpaaaa ABplapppp ABplapppa ABplappap ABplappaa ABplapapp ABplapapa ABplapaap ABplapaaa ABplaapppp ABplaapppa ABplaappa ABplaapap ABplaapaa ABplaaapp ABplaaapa ABplaaaap ABplaaaaa ABarppppp ABarppppa ABarpppap ABarpppaa ABarppapp ABarppapa ABarppaap ABarppaaa ABarpappp ABarpappa ABarpapap ABarpapaa ABarpaappp ABarpaappa ABarpaapa ABarpaaap ABarpaaaa ABarapppp ABarapppa ABarappap ABarappaa ABarapappp ABarapappa ABarapapa ABarapaap ABarapaaa ABaraappp ABaraappa ABaraapap ABaraapaa ABaraaapp ABaraaapap ABaraaapaa ABaraaaap ABaraaaaa ABalpppppp ABalpppppa ABalppppap ABalppppaa ABalpppap ABalpppaa ABalppappp ABalppappa ABalppapa ABalppaap ABalppaaa ABalpapppp ABalpapppa ABalpappap ABalpappaa ABalpapap ABalpapaa ABalpaappp ABalpaappa ABalpaapap ABalpaapaa ABalpaaap ABalpaaaa ABalapppp ABalapppa ABalappap ABalappaa ABalapapp ABalapapa ABalapaap ABalapaaa ABalaappp ABalaappa ABalaapap ABalaapaa ABalaaapp ABalaaapa ABalaaaar ABalaaaal
Number of embryos:  1
Number of images:  1
Pattern:  Z3 Z2 MSppppp MSppppa MSpppap MSpppaa MSppapp MSppapa MSppaap MSppaaa MSpappp MSpappa MSpapap MSpapaa MSpaapp MSpaapa MSpaaap MSpaaaa MSapppp MSapppa MSappap MSappaa MSapapp MSapapa MSapaap MSapaaa MSaappp MSaappa MSaapap MSaapaa MSaaapp MSaaapa MSaaaap MSaaaaa Eprp Epra Eplp Epla Earp Eara Ealp Eala Dppp Dppa Dpa Dap Daa Cpppp Cpppa Cppap Cppaa Cpapp Cpapa Cpaap Cpaaa Cappp Cappa Capap Capaa Caapp Caapa Caaap Caaaa ABprppppp ABprppppa ABprpppap ABprpppaa ABprppapp ABprppapa ABprppaap ABprppaaa ABprpappp ABprpappa ABprpapap ABprpapaa ABprpaapp ABprpaapa ABprpaaap ABprpaaaa ABprapppp ABprapppa ABprappap ABprappaa ABprapapp ABprapapa ABprapaap ABprapaaa ABpraapppp ABpraapppa ABpraappa ABpraapap ABpraapaa ABpraaappp ABpraaappa ABpraaapa ABpraaaap ABpraaaaa ABplppppp ABplppppa ABplpppap ABplpppaa ABplppapp ABplppapa ABplppaap ABplppaaa ABplpappp ABplpappap ABplpappaa ABplpapap ABplpapaa ABplpaapp ABplpaapa ABplpaaap ABplpaaaa ABplapppp ABplapppa ABplappap ABplappaa ABplapapp ABplapapa ABplapaap ABplapaaa ABplaappp ABplaappa ABplaapap ABplaapaa ABplaaapp ABplaaapa ABplaaaap ABplaaaaa ABarppppp ABarppppa ABarpppap ABarpppaa ABarppapp ABarppapa ABarppaap ABarppaaa ABarpappp ABarpappa ABarpapap ABarpapaa ABarpaappp ABarpaappa ABarpaapap ABarpaapaa ABarpaaap ABarpaaaa ABarapppp ABarapppa ABarappap ABarappaa ABarapappp ABarapappa ABarapapa ABarapaap ABarapaaa ABaraappp ABaraappa ABaraapap ABaraapaa ABaraaapp ABaraaapap ABaraaapaa ABaraaaap ABaraaaaa ABalpppppp ABalpppppa ABalppppa ABalpppap ABalpppaa ABalppapp ABalppapa ABalppaap ABalppaaa ABalpapppp ABalpapppa ABalpappap ABalpappaa ABalpapap ABalpapaa ABalpaapp ABalpaapap ABalpaapaa ABalpaaap ABalpaaaa ABalapppp ABalapppa ABalappap ABalappaa ABalapapp ABalapapa ABalapaap ABalapaaa ABalaappp ABalaappa ABalaapap ABalaapaa ABalaaapp ABalaaapa ABalaaaar ABalaaaal
Number of embryos:  1
Number of images:  1
Pattern:  Z3 Z2 MSppppp MSppppa MSpppap MSpppaa MSppapp MSppapa MSppaap MSppaaa MSpappp MSpappa MSpapap MSpapaa MSpaapp MSpaapa MSpaaap MSpaaaa MSapppp MSapppa MSappap MSappaa MSapapp MSapapa MSapaap MSapaaa MSaappp MSaappa MSaapap MSaapaa MSaaapp MSaaapa MSaaaap MSaaaaa Eprp Epra Eplp Epla Earp Eara Ealp Eala Dppp Dppa Dpa Dap Daa Cpppp Cpppa Cppap Cppaa Cpapp Cpapa Cpaap Cpaaa Cappp Cappa Capap Capaa Caapp Caapa Caaap Caaaa ABprppppp ABprppppa ABprpppap ABprpppaa ABprppapp ABprppapa ABprppaap ABprppaaa ABprpappp ABprpappa ABprpapap ABprpapaa ABprpaapp ABprpaapa ABprpaaap ABprpaaaa ABprapppp ABprapppa ABprappap ABprappaa ABprapapp ABprapapa ABprapaap ABprapaaa ABpraapppp ABpraapppa ABpraappa ABpraapap ABpraapaa ABpraaappp ABpraaappa ABpraaapa ABpraaaap ABpraaaaa ABplppppp ABplppppa ABplpppap ABplpppaa ABplppapp ABplppapa ABplppaap ABplppaaa ABplpappp ABplpappap ABplpappaa ABplpapap ABplpapaa ABplpaapp ABplpaapa ABplpaaap ABplpaaaa ABplapppp ABplapppa ABplappap ABplappaa ABplapapp ABplapapa ABplapaap ABplapaaa ABplaapppp ABplaapppa ABplaappa ABplaapap ABplaapaa ABplaaapp ABplaaapa ABplaaaap ABplaaaaa ABarppppp ABarppppa ABarpppap ABarpppaa ABarppapp ABarppapa ABarppaap ABarppaaa ABarpappp ABarpappa ABarpapap ABarpapaa ABarpaapp ABarpaapap ABarpaapaa ABarpaaap ABarpaaaa ABarapppp ABarapppa ABarappap ABarappaa ABarapappp ABarapappa ABarapapa ABarapaap ABarapaaa ABaraappp ABaraappa ABaraapap ABaraapaa ABaraaapp ABaraaapap ABaraaapaa ABaraaaap ABaraaaaa ABalpppppp ABalpppppa ABalppppa ABalpppap ABalpppaa ABalppapp ABalppapa ABalppaap ABalppaaa ABalpapppp ABalpapppa ABalpappap ABalpappaa ABalpapap ABalpapaa ABalpaapp ABalpaapap ABalpaapaa ABalpaaap ABalpaaaa ABalapppp ABalapppa ABalappap ABalappaa ABalapapp ABalapapa ABalapaap ABalapaaa ABalaappp ABalaappa ABalaapap ABalaapaa ABalaaapp ABalaaapa ABalaaaar ABalaaaal
Number of embryos:  1
Number of images:  1
Pattern:  Z3 Z2 MSppppp MSppppa MSpppap MSpppaa MSppapp MSppapa MSppaap MSppaaa MSpappp MSpappa MSpapap MSpapaa MSpaapp MSpaapa MSpaaap MSpaaaa MSapppp MSapppa MSappap MSappaa MSapapp MSapapa MSapaap MSapaaa MSaappp MSaappa MSaapap MSaapaa MSaaapp MSaaapa MSaaaap MSaaaaa Eprp Epra Eplp Epla Earp Eara Ealp Eala Dppp Dppa Dpa Dapp Dapa Daa Cpppp Cpppa Cppap Cppaa Cpapp Cpapa Cpaap Cpaaa Cappp Cappa Capap Capaa Caapp Caapa Caaap Caaaa ABprppppp ABprppppa ABprpppap ABprpppaa ABprppapp ABprppapa ABprppaap ABprppaaa ABprpappp ABprpappa ABprpapap ABprpapaa ABprpaapp ABprpaapa ABprpaaap ABprpaaaa ABprapppp ABprapppa ABprappap ABprappaa ABprapapp ABprapapa ABprapaap ABprapaaa ABpraappp ABpraappa ABpraapap ABpraapaa ABpraaapp ABpraaapa ABpraaaap ABpraaaaa ABplppppp ABplppppa ABplpppap ABplpppaa ABplppapp ABplppapa ABplppaap ABplppaaa ABplpappp ABplpappap ABplpappaa ABplpapap ABplpapaa ABplpaapp ABplpaapa ABplpaaap ABplpaaaa ABplapppp ABplapppa ABplappap ABplappaa ABplapapp ABplapapa ABplapaap ABplapaaa ABplaappp ABplaappa ABplaapap ABplaapaa ABplaaapp ABplaaapa ABplaaaap ABplaaaaa ABarppppp ABarppppa ABarpppap ABarpppaa ABarppapp ABarppapa ABarppaap ABarppaaa ABarpappp ABarpappa ABarpapap ABarpapaa ABarpaapp ABarpaapa ABarpaaap ABarpaaaa ABarapppp ABarapppa ABarappap ABarappaa ABarapappp ABarapappa ABarapapa ABarapaap ABarapaaa ABaraapppp ABaraapppa ABaraappap ABaraappaa ABaraapapp ABaraapapa ABaraapaa ABaraaapp ABaraaapap ABaraaapaa ABaraaaap ABaraaaaa ABalpppppp ABalpppppa ABalppppa ABalpppap ABalpppaa ABalppapp ABalppapa ABalppaap ABalppaaa ABalpapppp ABalpapppa ABalpappap ABalpappaa ABalpapap ABalpapaa ABalpaapp ABalpaapap ABalpaapaa ABalpaaap ABalpaaaa ABalapppp ABalapppa ABalappap ABalappaa ABalapapp ABalapapa ABalapaap ABalapaaa ABalaappp ABalaappa ABalaapap ABalaapaa ABalaaapp ABalaaapa ABalaaaar ABalaaaal
Number of embryos:  1
Number of images:  1
Pattern:  Z3 Z2 MSppppp MSppppa MSpppap MSpppaa MSppapp MSppapa MSppaap MSppaaa MSpappp MSpappa MSpapap MSpapaa MSpaapp MSpaapa MSpaaap MSpaaaa MSapppp MSapppa MSappap MSappaa MSapapp MSapapa MSapaap MSapaaa MSaappp MSaappa MSaapap MSaapaa MSaaapp MSaaapa MSaaaap MSaaaaa Eprp Epra Eplp Epla Earp Eara Ealp Eala Dppp Dppa Dpa Dapp Dapa Daa Cpppp Cpppa Cppap Cppaa Cpapp Cpapa Cpaap Cpaaa Cappp Cappa Capap Capaa Caapp Caapa Caaap Caaaa ABprppppp ABprppppa ABprpppap ABprpppaa ABprppapp ABprppapa ABprppaap ABprppaaa ABprpappp ABprpappa ABprpapap ABprpapaa ABprpaapp ABprpaapa ABprpaaap ABprpaaaa ABprapppp ABprapppa ABprappap ABprappaa ABprapapp ABprapapa ABprapaap ABprapaaa ABpraappp ABpraappa ABpraapap ABpraapaa ABpraaappp ABpraaappa ABpraaapa ABpraaaap ABpraaaaa ABplppppp ABplppppa ABplpppap ABplpppaa ABplppapp ABplppapa ABplppaap ABplppaaa ABplpappp ABplpappap ABplpappaa ABplpapap ABplpapaa ABplpaapp ABplpaapa ABplpaaap ABplpaaaa ABplapppp ABplapppa ABplappap ABplappaa ABplapapp ABplapapa ABplapaap ABplapaaa ABplaapppp ABplaapppa ABplaappa ABplaapap ABplaapaa ABplaaapp ABplaaapa ABplaaaap ABplaaaaa ABarppppp ABarppppa ABarpppap ABarpppaa ABarppapp ABarppapa ABarppaap ABarppaaa ABarpappp ABarpappa ABarpapap ABarpapaa ABarpaapp ABarpaapap ABarpaapaa ABarpaaap ABarpaaaa ABarapppp ABarapppa ABarappap ABarappaa ABarapappp ABarapappa ABarapapa ABarapaap ABarapaaa ABaraappp ABaraappa ABaraapap ABaraapaa ABaraaapp ABaraaapap ABaraaapaa ABaraaaap ABaraaaaa ABalpppppp ABalpppppa ABalppppa ABalpppap ABalpppaa ABalppapp ABalppapa ABalppaap ABalppaaa ABalpapppp ABalpapppa ABalpappap ABalpappaa ABalpapap ABalpapaa ABalpaapp ABalpaapap ABalpaapaa ABalpaaap ABalpaaaa ABalapppp ABalapppa ABalappap ABalappaa ABalapapp ABalapapa ABalapaap ABalapaaa ABalaappp ABalaappa ABalaapap ABalaapaa ABalaaapp ABalaaapa ABalaaaar ABalaaaal
Number of embryos:  1
Number of images:  1
Pattern:  Z3 Z2 MSppppp MSppppa MSpppap MSpppaa MSppapp MSppapa MSppaap MSppaaa MSpappp MSpappa MSpapap MSpapaa MSpaapp MSpaapa MSpaaap MSpaaaa MSapppp MSapppa MSappap MSappaa MSapapp MSapapa MSapaap MSapaaa MSaappp MSaappa MSaapap MSaapaa MSaaapp MSaaapa MSaaaap MSaaaaa Eprp Epra Eplp Epla Earp Eara Ealp Eala Dppp Dppa Dpa Dapp Dapa Daap Daaa Cpppp Cpppa Cppap Cppaa Cpapp Cpapa Cpaap Cpaaa Cappp Cappa Capap Capaa Caapp Caapa Caaap Caaaa ABprppppp ABprppppa ABprpppap ABprpppaa ABprppapp ABprppapa ABprppaap ABprppaaa ABprpappp ABprpappa ABprpapap ABprpapaa ABprpaapp ABprpaapa ABprpaaap ABprpaaaa ABprapppp ABprapppa ABprappap ABprappaa ABprapapp ABprapapa ABprapaap ABprapaaa ABpraappp ABpraappa ABpraapap ABpraapaa ABpraaappp ABpraaappa ABpraaapa ABpraaaap ABpraaaaa ABplppppp ABplppppa ABplpppap ABplpppaa ABplppapp ABplppapa ABplppaap ABplppaaa ABplpappp ABplpappap ABplpappaa ABplpapap ABplpapaa ABplpaapp ABplpaapa ABplpaaap ABplpaaaa ABplapppp ABplapppa ABplappap ABplappaa ABplapapp ABplapapa ABplapaap ABplapaaa ABplaappp ABplaappa ABplaapap ABplaapaa ABplaaapp ABplaaapa ABplaaaap ABplaaaaa ABarppppp ABarppppa ABarpppap ABarpppaa ABarppapp ABarppapa ABarppaap ABarppaaa ABarpappp ABarpappa ABarpapap ABarpapaa ABarpaappp ABarpaappa ABarpaapap ABarpaapaa ABarpaaap ABarpaaaa ABarapppp ABarapppa ABarappap ABarappaa ABarapappp ABarapappa ABarapapa ABarapaap ABarapaaa ABaraappp ABaraappa ABaraapap ABaraapaa ABaraaapp ABaraaapa ABaraaaap ABaraaaaa ABalpppppp ABalpppppa ABalppppa ABalpppap ABalpppaa ABalppapp ABalppapa ABalppaap ABalppaaa ABalpapppp ABalpapppa ABalpappap ABalpappaa ABalpapap ABalpapaa ABalpaapp ABalpaapap ABalpaapaa ABalpaaap ABalpaaaa ABalapppp ABalapppa ABalappap ABalappaa ABalapapp ABalapapa ABalapaap ABalapaaa ABalaappp ABalaappa ABalaapap ABalaapaa ABalaaapp ABalaaapa ABalaaaar ABalaaaal
Number of embryos:  1
Number of images:  1
Pattern:  Z3 Z2 MSppppp MSppppa MSpppap MSpppaa MSppapp MSppapa MSppaap MSppaaa MSpappp MSpappa MSpapap MSpapaa MSpaapp MSpaapa MSpaaap MSpaaaa MSapppp MSapppa MSappap MSappaa MSapapp MSapapa MSapaap MSapaaa MSaappp MSaappa MSaapap MSaapaa MSaaapp MSaaapa MSaaaap MSaaaaa Eprp Epra Eplp Epla Earp Eara Ealp Eala Dppp Dppa Dpa Dapp Dapa Daap Daaa Cpppp Cpppa Cppap Cppaa Cpapp Cpapa Cpaap Cpaaa Cappp Cappa Capap Capaa Caapp Caapa Caaap Caaaa ABprppppp ABprppppa ABprpppap ABprpppaa ABprppapp ABprppapa ABprppaap ABprppaaa ABprpappp ABprpappa ABprpapap ABprpapaa ABprpaapp ABprpaapa ABprpaaap ABprpaaaa ABprapppp ABprapppa ABprappap ABprappaa ABprapapp ABprapapa ABprapaap ABprapaaa ABpraappp ABpraappa ABpraapap ABpraapaa ABpraaappp ABpraaappa ABpraaapa ABpraaaap ABpraaaaa ABplppppp ABplppppa ABplpppap ABplpppaa ABplppapp ABplppapa ABplppaap ABplppaaa ABplpappp ABplpappap ABplpappaa ABplpapap ABplpapaa ABplpaapp ABplpaapa ABplpaaap ABplpaaaa ABplapppp ABplapppa ABplappap ABplappaa ABplapapp ABplapapa ABplapaap ABplapaaa ABplaapppp ABplaapppa ABplaappa ABplaapap ABplaapaa ABplaaapp ABplaaapa ABplaaaap ABplaaaaa ABarppppp ABarppppa ABarpppap ABarpppaa ABarppapp ABarppapa ABarppaap ABarppaaa ABarpappp ABarpappa ABarpapap ABarpapaa ABarpaapp ABarpaapa ABarpaaap ABarpaaaa ABarapppp ABarapppa ABarappap ABarappaa ABarapappp ABarapappa ABarapapa ABarapaap ABarapaaa ABaraappp ABaraappa ABaraapap ABaraapaa ABaraaapp ABaraaapap ABaraaapaa ABaraaaap ABaraaaaa ABalpppppp ABalpppppa ABalppppa ABalpppap ABalpppaa ABalppapp ABalppapa ABalppaap ABalppaaa ABalpapppp ABalpapppa ABalpappap ABalpappaa ABalpapap ABalpapaa ABalpaapp ABalpaapap ABalpaapaa ABalpaaap ABalpaaaa ABalapppp ABalapppa ABalappap ABalappaa ABalapapp ABalapapa ABalapaap ABalapaaa ABalaappp ABalaappa ABalaapap ABalaapaa ABalaaapp ABalaaapa ABalaaaar ABalaaaal
Number of embryos:  1
Number of images:  1
Pattern:  Z3 Z2 MSppppp MSppppa MSpppap MSpppaa MSppapp MSppapa MSppaap MSppaaa MSpappp MSpappa MSpapap MSpapaa MSpaapp MSpaapa MSpaaap MSpaaaa MSapppp MSapppa MSappap MSappaa MSapapp MSapapa MSapaap MSapaaa MSaappp MSaappa MSaapap MSaapaa MSaaapp MSaaapa MSaaaap MSaaaaa Eprp Epra Eplp Epla Earp Eara Ealp Eala Dppp Dppa Dpap Dpaa Dapp Dapa Daa Cpppp Cpppa Cppap Cppaa Cpapp Cpapa Cpaap Cpaaa Cappp Cappa Capap Capaa Caapp Caapa Caaap Caaaa ABprppppp ABprppppa ABprpppap ABprpppaa ABprppapp ABprppapa ABprppaap ABprppaaa ABprpappp ABprpappa ABprpapap ABprpapaa ABprpaapp ABprpaapa ABprpaaap ABprpaaaa ABprapppp ABprapppa ABprappap ABprappaa ABprapapp ABprapapa ABprapaap ABprapaaa ABpraappp ABpraappa ABpraapap ABpraapaa ABpraaappp ABpraaappa ABpraaapa ABpraaaap ABpraaaaa ABplppppp ABplppppa ABplpppap ABplpppaa ABplppapp ABplppapa ABplppaap ABplppaaa ABplpappp ABplpappap ABplpappaa ABplpapap ABplpapaa ABplpaapp ABplpaapa ABplpaaap ABplpaaaa ABplapppp ABplapppa ABplappap ABplappaa ABplapappp ABplapappa ABplapapa ABplapaap ABplapaaa ABplaapppp ABplaapppa ABplaappa ABplaapap ABplaapaa ABplaaapp ABplaaapa ABplaaaap ABplaaaaa ABarppppp ABarppppa ABarpppap ABarpppaa ABarppapp ABarppapa ABarppaap ABarppaaa ABarpappp ABarpappa ABarpapap ABarpapaa ABarpaapp ABarpaapa ABarpaaap ABarpaaaa ABarapppp ABarapppa ABarappap ABarappaa ABarapappp ABarapappa ABarapapa ABarapaap ABarapaaa ABaraappp ABaraappa ABaraapap ABaraapaa ABaraaapp ABaraaapa ABaraaaap ABaraaaaa ABalpppppp ABalpppppa ABalppppa ABalpppap ABalpppaa ABalppapp ABalppapa ABalppaap ABalppaaa ABalpapppp ABalpapppa ABalpappap ABalpappaa ABalpapap ABalpapaa ABalpaapp ABalpaapap ABalpaapaa ABalpaaap ABalpaaaa ABalapppp ABalapppa ABalappap ABalappaa ABalapapp ABalapapa ABalapaap ABalapaaa ABalaappp ABalaappa ABalaapap ABalaapaa ABalaaapp ABalaaapa ABalaaaar ABalaaaal
Number of embryos:  1
Number of images:  1
Pattern:  Z3 Z2 MSppppp MSppppa MSpppap MSpppaa MSppapp MSppapa MSppaap MSppaaa MSpappp MSpappa MSpapap MSpapaa MSpaapp MSpaapa MSpaaap MSpaaaa MSapppp MSapppa MSappap MSappaa MSapapp MSapapa MSapaap MSapaaa MSaappp MSaappa MSaapap MSaapaa MSaaapp MSaaapa MSaaaap MSaaaaa Eprp Epra Eplp Epla Earp Eara Ealp Eala Dppp Dppa Dpap Dpaa Dapp Dapa Daap Daaa Cpppp Cpppa Cppap Cppaa Cpapp Cpapa Cpaap Cpaaa Cappp Cappa Capap Capaa Caapp Caapa Caaap Caaaa ABprppppp ABprppppa ABprpppap ABprpppaa ABprppapp ABprppapa ABprppaap ABprppaaa ABprpappp ABprpappa ABprpapap ABprpapaa ABprpaapp ABprpaapa ABprpaaap ABprpaaaa ABprapppp ABprapppa ABprappap ABprappaa ABprapapp ABprapapa ABprapaap ABprapaaa ABpraappp ABpraappa ABpraapap ABpraapaa ABpraaapp ABpraaapa ABpraaaap ABpraaaaa ABplppppp ABplppppa ABplpppap ABplpppaa ABplppapp ABplppapa ABplppaap ABplppaaa ABplpappp ABplpappap ABplpappaa ABplpapap ABplpapaa ABplpaapp ABplpaapa ABplpaaap ABplpaaaa ABplapppp ABplapppa ABplappap ABplappaa ABplapapp ABplapapa ABplapaap ABplapaaa ABplaapppp ABplaapppa ABplaappa ABplaapap ABplaapaa ABplaaapp ABplaaapa ABplaaaap ABplaaaaa ABarppppp ABarppppa ABarpppap ABarpppaa ABarppapp ABarppapa ABarppaap ABarppaaa ABarpappp ABarpappa ABarpapapp ABarpapapa ABarpapaa ABarpaapp ABarpaapa ABarpaaap ABarpaaaa ABarapppp ABarapppa ABarappap ABarappaa ABarapappp ABarapappa ABarapapa ABarapaap ABarapaaa ABaraappp ABaraappa ABaraapap ABaraapaa ABaraaapp ABaraaapa ABaraaaap ABaraaaaa ABalpppppp ABalpppppa ABalppppa ABalpppap ABalpppaa ABalppapp ABalppapa ABalppaap ABalppaaa ABalpapppp ABalpapppa ABalpappap ABalpappaa ABalpapap ABalpapaa ABalpaapp ABalpaapap ABalpaapaa ABalpaaap ABalpaaaa ABalapppp ABalapppa ABalappap ABalappaa ABalapapp ABalapapa ABalapaap ABalapaaa ABalaappp ABalaappa ABalaapap ABalaapaa ABalaaapp ABalaaapa ABalaaaar ABalaaaal
Number of embryos:  1
Number of images:  1
Pattern:  Z3 Z2 MSppppp MSppppa MSpppap MSpppaa MSppapp MSppapa MSppaap MSppaaa MSpappp MSpappa MSpapap MSpapaa MSpaapp MSpaapa MSpaaap MSpaaaa MSapppp MSapppa MSappap MSappaa MSapapp MSapapa MSapaap MSapaaa MSaappp MSaappa MSaapap MSaapaa MSaaapp MSaaapa MSaaaap MSaaaaa Eprp Epra Eplp Epla Earp Eara Ealp Eala Dppp Dppa Dpap Dpaa Dapp Dapa Daap Daaa Cpppp Cpppa Cppap Cppaa Cpapp Cpapa Cpaap Cpaaa Cappp Cappa Capap Capaa Caapp Caapa Caaapp Caaapa Caaaa ABprppppp ABprppppa ABprpppap ABprpppaa ABprppapp ABprppapa ABprppaap ABprppaaa ABprpappp ABprpappa ABprpapap ABprpapaa ABprpaapp ABprpaapa ABprpaaap ABprpaaaa ABprapppp ABprapppa ABprappap ABprappaa ABprapapp ABprapapa ABprapaap ABprapaaa ABpraappp ABpraappa ABpraapap ABpraapaa ABpraaappp ABpraaappa ABpraaapa ABpraaaap ABpraaaaa ABplppppp ABplppppa ABplpppap ABplpppaa ABplppapp ABplppapa ABplppaap ABplppaaa ABplpappp ABplpappap ABplpappaa ABplpapap ABplpapaa ABplpaapp ABplpaapa ABplpaaap ABplpaaaa ABplapppp ABplapppa ABplappap ABplappaa ABplapapp ABplapapa ABplapaap ABplapaaa ABplaapppp ABplaapppa ABplaappa ABplaapap ABplaapaa ABplaaapp ABplaaapa ABplaaaap ABplaaaaa ABarppppp ABarppppa ABarpppap ABarpppaa ABarppapp ABarppapa ABarppaap ABarppaaa ABarpappp ABarpappa ABarpapap ABarpapaa ABarpaapp ABarpaapa ABarpaaap ABarpaaaa ABarapppp ABarapppa ABarappap ABarappaa ABarapapp ABarapapa ABarapaap ABarapaaa ABaraappp ABaraappa ABaraapap ABaraapaa ABaraaapp ABaraaapa ABaraaaap ABaraaaaa ABalpppppp ABalpppppa ABalppppa ABalpppap ABalpppaa ABalppapp ABalppapa ABalppaap ABalppaaa ABalpapppp ABalpapppa ABalpappap ABalpappaa ABalpapap ABalpapaa ABalpaapp ABalpaapap ABalpaapaa ABalpaaap ABalpaaaa ABalapppp ABalapppa ABalappap ABalappaa ABalapapp ABalapapa ABalapaap ABalapaaa ABalaappp ABalaappa ABalaapap ABalaapaa ABalaaapp ABalaaapa ABalaaaar ABalaaaal
Number of embryos:  1
Number of images:  1
Pattern:  Z3 Z2 MSppppp MSppppa MSpppap MSpppaa MSppapp MSppapa MSppaap MSppaaa MSpappp MSpappa MSpapap MSpapaa MSpaapp MSpaapa MSpaaap MSpaaaa MSapppp MSapppa MSappap MSappaa MSapapp MSapapa MSapaap MSapaaa MSaappp MSaappa MSaapap MSaapaa MSaaapp MSaaapa MSaaaap MSaaaaa Eprp Epra Eplp Epla Earp Eara Ealp Eala Dppp Dppa Dpap Dpaa Dapp Dapa Daap Daaa Cpppp Cpppa Cppap Cppaa Cpapp Cpapa Cpaapp Cpaapa Cpaaa Cappp Cappa Capap Capaa Caapp Caapa Caaap Caaaa ABprppppp ABprppppa ABprpppap ABprpppaa ABprppapp ABprppapa ABprppaap ABprppaaa ABprpappp ABprpappa ABprpapap ABprpapaa ABprpaapp ABprpaapa ABprpaaap ABprpaaaa ABprapppp ABprapppa ABprappap ABprappaa ABprapapp ABprapapa ABprapaap ABprapaaa ABpraappp ABpraappa ABpraapap ABpraapaa ABpraaapp ABpraaapa ABpraaaap ABpraaaaa ABplppppp ABplppppa ABplpppap ABplpppaa ABplppapp ABplppapa ABplppaap ABplppaaa ABplpappp ABplpappa ABplpapap ABplpapaa ABplpaapp ABplpaapa ABplpaaap ABplpaaaa ABplapppp ABplapppa ABplappap ABplappaa ABplapapp ABplapapa ABplapaap ABplapaaa ABplaapppp ABplaapppa ABplaappa ABplaapap ABplaapaa ABplaaapp ABplaaapa ABplaaaap ABplaaaaa ABarppppp ABarppppa ABarpppap ABarpppaa ABarppapp ABarppapa ABarppaap ABarppaaa ABarpappp ABarpappa ABarpapap ABarpapaa ABarpaapp ABarpaapa ABarpaaap ABarpaaaa ABarapppp ABarapppa ABarappap ABarappaa ABarapappp ABarapappa ABarapapa ABarapaap ABarapaaa ABaraappp ABaraappa ABaraapap ABaraapaa ABaraaapp ABaraaapap ABaraaapaa ABaraaaap ABaraaaaa ABalpppppp ABalpppppa ABalppppa ABalpppap ABalpppaa ABalppapp ABalppapa ABalppaap ABalppaaa ABalpapppp ABalpapppa ABalpappap ABalpappaa ABalpapap ABalpapaa ABalpaapp ABalpaapap ABalpaapaa ABalpaaap ABalpaaaa ABalapppp ABalapppa ABalappap ABalappaa ABalapapp ABalapapa ABalapaap ABalapaaa ABalaappp ABalaappa ABalaapap ABalaapaa ABalaaapp ABalaaapa ABalaaaar ABalaaaal
Number of embryos:  1
Number of images:  1
Pattern:  Z3 Z2 MSppppp MSppppa MSpppap MSpppaa MSppapp MSppapa MSppaap MSppaaa MSpappp MSpappa MSpapap MSpapaa MSpaapp MSpaapa MSpaaap MSpaaaa MSapppp MSapppa MSappap MSappaa MSapapp MSapapa MSapaap MSapaaa MSaappp MSaappa MSaapap MSaapaa MSaaapp MSaaapa MSaaaap MSaaaaa Eprp Epra Eplp Epla Earp Eara Ealp Eala Dppp Dppa Dpap Dpaa Dapp Dapa Daap Daaa Cpppp Cpppa Cppap Cppaa Cpapp Cpapa Cpaapp Cpaapa Cpaaap Cpaaaa Cappp Cappa Capap Capaa Caapp Caapa Caaapp Caaapa Caaaa ABprppppp ABprppppa ABprpppap ABprpppaa ABprppapp ABprppapa ABprppaap ABprppaaa ABprpappp ABprpappa ABprpapap ABprpapaa ABprpaapp ABprpaapa ABprpaaap ABprpaaaa ABprapppp ABprapppa ABprappap ABprappaa ABprapapp ABprapapa ABprapaap ABprapaaa ABpraappp ABpraappa ABpraapap ABpraapaa ABpraaappp ABpraaappa ABpraaapa ABpraaaap ABpraaaaa ABplppppp ABplppppa ABplpppap ABplpppaa ABplppapp ABplppapa ABplppaap ABplppaaa ABplpappp ABplpappap ABplpappaa ABplpapap ABplpapaa ABplpaapp ABplpaapa ABplpaaap ABplpaaaa ABplapppp ABplapppa ABplappap ABplappaa ABplapapp ABplapapa ABplapaap ABplapaaa ABplaapppp ABplaapppa ABplaappa ABplaapap ABplaapaa ABplaaapp ABplaaapa ABplaaaap ABplaaaaa ABarppppp ABarppppa ABarpppap ABarpppaa ABarppapp ABarppapa ABarppaap ABarppaaa ABarpappp ABarpappa ABarpapap ABarpapaa ABarpaappp ABarpaappa ABarpaapa ABarpaaap ABarpaaaa ABarapppp ABarapppa ABarappap ABarappaa ABarapappp ABarapappa ABarapapa ABarapaap ABarapaaa ABaraappp ABaraappa ABaraapap ABaraapaa ABaraaapp ABaraaapa ABaraaaap ABaraaaaa ABalppppp ABalppppa ABalpppap ABalpppaa ABalppapp ABalppapa ABalppaap ABalppaaa ABalpappp ABalpappa ABalpapap ABalpapaa ABalpaapp ABalpaapa ABalpaaap ABalpaaaa ABalapppp ABalapppa ABalappap ABalappaa ABalapapp ABalapapa ABalapaap ABalapaaa ABalaappp ABalaappa ABalaapap ABalaapaa ABalaaapp ABalaaapa ABalaaaar ABalaaaal
Number of embryos:  1
Number of images:  1
-----------------
-----------------
Age:  203
Number of patterns:  14
-----------------
Pattern:  Z3 Z2 MSppppp MSppppa MSpppap MSpppaa MSppapp MSppapa MSppaap MSppaaa MSpappp MSpappa MSpapap MSpapaa MSpaapp MSpaapa MSpaaap MSpaaaa MSapppp MSapppa MSappap MSappaa MSapapp MSapapa MSapaap MSapaaa MSaappp MSaappa MSaapap MSaapaa MSaaapp MSaaapa MSaaaap MSaaaaa Eprp Epra Eplp Epla Earp Eara Ealp Eala Dpp Dpa Dap Daa Cpppp Cpppa Cppap Cppaa Cpapp Cpapa Cpaap Cpaaa Cappp Cappa Capap Capaa Caapp Caapa Caaap Caaaa ABprppppp ABprppppa ABprpppap ABprpppaa ABprppapp ABprppapa ABprppaap ABprppaaa ABprpappp ABprpappa ABprpapap ABprpapaa ABprpaapp ABprpaapa ABprpaaap ABprpaaaa ABprapppp ABprapppa ABprappap ABprappaa ABprapapp ABprapapa ABprapaap ABprapaaa ABpraappp ABpraappa ABpraapap ABpraapaa ABpraaappp ABpraaappa ABpraaapa ABpraaaap ABpraaaaa ABplppppp ABplppppa ABplpppap ABplpppaa ABplppapp ABplppapa ABplppaap ABplppaaa ABplpappp ABplpappap ABplpappaa ABplpapap ABplpapaa ABplpaapp ABplpaapa ABplpaaap ABplpaaaa ABplapppp ABplapppa ABplappap ABplappaa ABplapappp ABplapappa ABplapapa ABplapaap ABplapaaa ABplaapppp ABplaapppa ABplaappap ABplaappaa ABplaapap ABplaapaa ABplaaapp ABplaaapa ABplaaaap ABplaaaaa ABarppppp ABarppppa ABarpppap ABarpppaa ABarppapp ABarppapa ABarppaap ABarppaaa ABarpappp ABarpappa ABarpapap ABarpapaa ABarpaapp ABarpaapa ABarpaaap ABarpaaaa ABarapppp ABarapppa ABarappap ABarappaa ABarapappp ABarapappa ABarapapap ABarapapaa ABarapaap ABarapaaa ABaraappp ABaraappa ABaraapap ABaraapaa ABaraaapp ABaraaapap ABaraaapaa ABaraaaap ABaraaaaa ABalpppppp ABalpppppa ABalppppa ABalpppapp ABalpppapa ABalpppaa ABalppapp ABalppapa ABalppaap ABalppaaa ABalpapppp ABalpapppa ABalpappap ABalpappaa ABalpapap ABalpapaa ABalpaapp ABalpaapap ABalpaapaa ABalpaaap ABalpaaaa ABalapppp ABalapppa ABalappap ABalappaa ABalapapp ABalapapa ABalapaap ABalapaaa ABalaappp ABalaappa ABalaapap ABalaapaa ABalaaapp ABalaaapa ABalaaaar ABalaaaal
Number of embryos:  1
Number of images:  1
Pattern:  Z3 Z2 MSppppp MSppppa MSpppap MSpppaa MSppapp MSppapa MSppaap MSppaaa MSpappp MSpappa MSpapap MSpapaa MSpaapp MSpaapa MSpaaap MSpaaaa MSapppp MSapppa MSappap MSappaa MSapapp MSapapa MSapaap MSapaaa MSaappp MSaappa MSaapap MSaapaa MSaaapp MSaaapa MSaaaap MSaaaaa Eprp Epra Eplp Epla Earp Eara Ealp Eala Dpp Dpa Dapp Dapa Daa Cpppp Cpppa Cppap Cppaa Cpapp Cpapa Cpaap Cpaaa Cappp Cappa Capap Capaa Caapp Caapa Caaap Caaaa ABprppppp ABprppppa ABprpppap ABprpppaa ABprppapp ABprppapa ABprppaap ABprppaaa ABprpappp ABprpappa ABprpapap ABprpapaa ABprpaapp ABprpaapa ABprpaaap ABprpaaaa ABprapppp ABprapppa ABprappap ABprappaa ABprapapp ABprapapa ABprapaap ABprapaaa ABpraappp ABpraappa ABpraapap ABpraapaa ABpraaapp ABpraaapa ABpraaaapp ABpraaaapa ABpraaaaa ABplppppp ABplppppa ABplpppap ABplpppaa ABplppapp ABplppapa ABplppaap ABplppaaa ABplpappp ABplpappa ABplpapap ABplpapaa ABplpaapp ABplpaapa ABplpaaap ABplpaaaa ABplapppp ABplapppa ABplappap ABplappaa ABplapapp ABplapapa ABplapaap ABplapaaa ABplaapppp ABplaapppa ABplaappa ABplaapap ABplaapaa ABplaaapp ABplaaapa ABplaaaap ABplaaaaa ABarppppp ABarppppa ABarpppap ABarpppaa ABarppapp ABarppapa ABarppaap ABarppaaa ABarpappp ABarpappa ABarpapap ABarpapaa ABarpaappp ABarpaappa ABarpaapa ABarpaaap ABarpaaaa ABarapppp ABarapppa ABarappap ABarappaa ABarapappp ABarapappa ABarapapa ABarapaap ABarapaaa ABaraappp ABaraappa ABaraapap ABaraapaa ABaraaapp ABaraaapap ABaraaapaa ABaraaaap ABaraaaaa ABalpppppp ABalpppppa ABalppppap ABalppppaa ABalpppap ABalpppaa ABalppappp ABalppappa ABalppapa ABalppaap ABalppaaa ABalpapppp ABalpapppa ABalpappap ABalpappaa ABalpapap ABalpapaa ABalpaappp ABalpaappa ABalpaapap ABalpaapaa ABalpaaap ABalpaaaa ABalapppp ABalapppa ABalappap ABalappaa ABalapapp ABalapapa ABalapaap ABalapaaa ABalaappp ABalaappa ABalaapap ABalaapaa ABalaaapp ABalaaapa ABalaaaar ABalaaaal
Number of embryos:  1
Number of images:  1
Pattern:  Z3 Z2 MSppppp MSppppa MSpppap MSpppaa MSppapp MSppapa MSppaap MSppaaa MSpappp MSpappa MSpapap MSpapaa MSpaapp MSpaapa MSpaaap MSpaaaa MSapppp MSapppa MSappap MSappaa MSapapp MSapapa MSapaap MSapaaa MSaappp MSaappa MSaapap MSaapaa MSaaapp MSaaapa MSaaaap MSaaaaa Eprp Epra Eplp Epla Earp Eara Ealp Eala Dppp Dppa Dpa Dapp Dapa Daa Cpppp Cpppa Cppap Cppaa Cpapp Cpapa Cpaap Cpaaa Cappp Cappa Capap Capaa Caapp Caapa Caaap Caaaa ABprppppp ABprppppa ABprpppap ABprpppaa ABprppapp ABprppapa ABprppaap ABprppaaa ABprpappp ABprpappa ABprpapap ABprpapaa ABprpaapp ABprpaapa ABprpaaap ABprpaaaa ABprapppp ABprapppa ABprappap ABprappaa ABprapapp ABprapapa ABprapaap ABprapaaa ABpraappp ABpraappa ABpraapap ABpraapaa ABpraaapp ABpraaapa ABpraaaap ABpraaaaa ABplppppp ABplppppa ABplpppap ABplpppaa ABplppapp ABplppapa ABplppaap ABplppaaa ABplpappp ABplpappap ABplpappaa ABplpapap ABplpapaa ABplpaapp ABplpaapa ABplpaaap ABplpaaaa ABplapppp ABplapppa ABplappap ABplappaa ABplapapp ABplapapa ABplapaap ABplapaaa ABplaapppp ABplaapppa ABplaappa ABplaapap ABplaapaa ABplaaapp ABplaaapa ABplaaaap ABplaaaaa ABarppppp ABarppppa ABarpppap ABarpppaa ABarppapp ABarppapa ABarppaap ABarppaaa ABarpappp ABarpappa ABarpapap ABarpapaa ABarpaappp ABarpaappa ABarpaapa ABarpaaap ABarpaaaa ABarapppp ABarapppa ABarappap ABarappaa ABarapappp ABarapappa ABarapapap ABarapapaa ABarapaap ABarapaaa ABaraapppp ABaraapppa ABaraappa ABaraapap ABaraapaa ABaraaapp ABaraaapap ABaraaapaa ABaraaaap ABaraaaaa ABalpppppp ABalpppppa ABalppppa ABalpppap ABalpppaa ABalppapp ABalppapa ABalppaap ABalppaaa ABalpapppp ABalpapppa ABalpappap ABalpappaa ABalpapap ABalpapaa ABalpaapp ABalpaapap ABalpaapaa ABalpaaap ABalpaaaa ABalapppp ABalapppa ABalappap ABalappaa ABalapapp ABalapapa ABalapaap ABalapaaa ABalaappp ABalaappa ABalaapap ABalaapaa ABalaaapp ABalaaapa ABalaaaar ABalaaaal
Number of embryos:  1
Number of images:  1
Pattern:  Z3 Z2 MSppppp MSppppa MSpppap MSpppaa MSppapp MSppapa MSppaap MSppaaa MSpappp MSpappa MSpapap MSpapaa MSpaapp MSpaapa MSpaaap MSpaaaa MSapppp MSapppa MSappap MSappaa MSapapp MSapapa MSapaap MSapaaa MSaappp MSaappa MSaapap MSaapaa MSaaapp MSaaapa MSaaaap MSaaaaa Eprp Epra Eplp Epla Earp Eara Ealp Eala Dppp Dppa Dpa Dapp Dapa Daa Cpppp Cpppa Cppap Cppaa Cpapp Cpapa Cpaap Cpaaa Cappp Cappa Capap Capaa Caapp Caapa Caaap Caaaa ABprppppp ABprppppa ABprpppap ABprpppaa ABprppapp ABprppapa ABprppaap ABprppaaa ABprpappp ABprpappa ABprpapap ABprpapaa ABprpaapp ABprpaapa ABprpaaap ABprpaaaa ABprapppp ABprapppa ABprappap ABprappaa ABprapapp ABprapapa ABprapaap ABprapaaa ABpraappp ABpraappa ABpraapap ABpraapaa ABpraaapp ABpraaapa ABpraaaap ABpraaaaa ABplppppp ABplppppa ABplpppap ABplpppaa ABplppapp ABplppapa ABplppaap ABplppaaa ABplpappp ABplpappap ABplpappaa ABplpapap ABplpapaa ABplpaapp ABplpaapa ABplpaaap ABplpaaaa ABplapppp ABplapppa ABplappap ABplappaa ABplapapp ABplapapa ABplapaap ABplapaaa ABplaapppp ABplaapppa ABplaappa ABplaapap ABplaapaa ABplaaapp ABplaaapa ABplaaaap ABplaaaaa ABarppppp ABarppppa ABarpppap ABarpppaa ABarppapp ABarppapa ABarppaap ABarppaaa ABarpappp ABarpappa ABarpapap ABarpapaa ABarpaappp ABarpaappa ABarpaapap ABarpaapaa ABarpaaap ABarpaaaa ABarapppp ABarapppa ABarappap ABarappaa ABarapappp ABarapappa ABarapapap ABarapapaa ABarapaap ABarapaaa ABaraappp ABaraappa ABaraapap ABaraapaa ABaraaapp ABaraaapap ABaraaapaa ABaraaaap ABaraaaaa ABalpppppp ABalpppppa ABalppppa ABalpppap ABalpppaa ABalppapp ABalppapa ABalppaap ABalppaaa ABalpapppp ABalpapppa ABalpappap ABalpappaa ABalpapap ABalpapaa ABalpaapp ABalpaapap ABalpaapaa ABalpaaap ABalpaaaa ABalapppp ABalapppa ABalappap ABalappaa ABalapapp ABalapapa ABalapaap ABalapaaa ABalaappp ABalaappa ABalaapap ABalaapaa ABalaaapp ABalaaapa ABalaaaar ABalaaaal
Number of embryos:  1
Number of images:  1
Pattern:  Z3 Z2 MSppppp MSppppa MSpppap MSpppaa MSppapp MSppapa MSppaap MSppaaa MSpappp MSpappa MSpapap MSpapaa MSpaapp MSpaapa MSpaaap MSpaaaa MSapppp MSapppa MSappap MSappaa MSapapp MSapapa MSapaap MSapaaa MSaappp MSaappa MSaapap MSaapaa MSaaapp MSaaapa MSaaaap MSaaaaa Eprp Epra Eplp Epla Earp Eara Ealp Eala Dppp Dppa Dpa Dapp Dapa Daa Cpppp Cpppa Cppap Cppaa Cpapp Cpapa Cpaap Cpaaa Cappp Cappa Capap Capaa Caapp Caapa Caaap Caaaap Caaaaa ABprppppp ABprppppa ABprpppap ABprpppaa ABprppapp ABprppapa ABprppaap ABprppaaa ABprpappp ABprpappa ABprpapap ABprpapaa ABprpaapp ABprpaapa ABprpaaap ABprpaaaa ABprapppp ABprapppa ABprappap ABprappaa ABprapapp ABprapapa ABprapaap ABprapaaa ABpraappp ABpraappa ABpraapap ABpraapaa ABpraaappp ABpraaappa ABpraaapa ABpraaaap ABpraaaaa ABplppppp ABplppppa ABplpppap ABplpppaa ABplppapp ABplppapa ABplppaap ABplppaaa ABplpappp ABplpappap ABplpappaa ABplpapap ABplpapaa ABplpaapp ABplpaapa ABplpaaap ABplpaaaa ABplapppp ABplapppa ABplappap ABplappaa ABplapappp ABplapappa ABplapapa ABplapaap ABplapaaa ABplaapppp ABplaapppa ABplaappa ABplaapap ABplaapaa ABplaaapp ABplaaapa ABplaaaap ABplaaaaa ABarppppp ABarppppa ABarpppap ABarpppaa ABarppapp ABarppapa ABarppaap ABarppaaa ABarpappp ABarpappa ABarpapap ABarpapaa ABarpaappp ABarpaappa ABarpaapa ABarpaaap ABarpaaaa ABarapppp ABarapppa ABarappap ABarappaa ABarapappp ABarapappa ABarapapa ABarapaap ABarapaaa ABaraappp ABaraappa ABaraapap ABaraapaa ABaraaapp ABaraaapap ABaraaapaa ABaraaaap ABaraaaaa ABalppppp ABalppppa ABalpppap ABalpppaa ABalppapp ABalppapa ABalppaap ABalppaaa ABalpapppp ABalpapppa ABalpappap ABalpappaa ABalpapap ABalpapaa ABalpaapp ABalpaapap ABalpaapaa ABalpaaap ABalpaaaa ABalapppp ABalapppa ABalappap ABalappaa ABalapapp ABalapapa ABalapaap ABalapaaa ABalaappp ABalaappa ABalaapap ABalaapaa ABalaaapp ABalaaapa ABalaaaar ABalaaaal
Number of embryos:  1
Number of images:  1
Pattern:  Z3 Z2 MSppppp MSppppa MSpppap MSpppaa MSppapp MSppapa MSppaap MSppaaa MSpappp MSpappa MSpapap MSpapaa MSpaapp MSpaapa MSpaaap MSpaaaa MSapppp MSapppa MSappap MSappaa MSapapp MSapapa MSapaap MSapaaa MSaappp MSaappa MSaapap MSaapaa MSaaapp MSaaapa MSaaaap MSaaaaa Eprp Epra Eplp Epla Earp Eara Ealp Eala Dppp Dppa Dpa Dapp Dapa Daap Daaa Cpppp Cpppa Cppap Cppaa Cpapp Cpapa Cpaap Cpaaa Cappp Cappa Capap Capaa Caapp Caapa Caaap Caaaa ABprppppp ABprppppa ABprpppap ABprpppaa ABprppapp ABprppapa ABprppaap ABprppaaa ABprpappp ABprpappa ABprpapap ABprpapaa ABprpaapp ABprpaapa ABprpaaap ABprpaaaa ABprapppp ABprapppa ABprappap ABprappaa ABprapapp ABprapapa ABprapaap ABprapaaa ABpraappp ABpraappa ABpraapap ABpraapaa ABpraaappp ABpraaappa ABpraaapa ABpraaaap ABpraaaaa ABplppppp ABplppppa ABplpppap ABplpppaa ABplppapp ABplppapa ABplppaap ABplppaaa ABplpappp ABplpappap ABplpappaa ABplpapap ABplpapaa ABplpaapp ABplpaapa ABplpaaap ABplpaaaa ABplapppp ABplapppa ABplappap ABplappaa ABplapappp ABplapappa ABplapapap ABplapapaa ABplapaap ABplapaaa ABplaapppp ABplaapppa ABplaappa ABplaapap ABplaapaa ABplaaapp ABplaaapa ABplaaaap ABplaaaaa ABarppppp ABarppppa ABarpppap ABarpppaa ABarppapp ABarppapa ABarppaap ABarppaaa ABarpappp ABarpappa ABarpapap ABarpapaa ABarpaapp ABarpaapa ABarpaaap ABarpaaaa ABarapppp ABarapppa ABarappap ABarappaa ABarapappp ABarapappa ABarapapa ABarapaap ABarapaaa ABaraappp ABaraappa ABaraapap ABaraapaa ABaraaapp ABaraaapa ABaraaaap ABaraaaaa ABalpppppp ABalpppppa ABalppppa ABalpppap ABalpppaa ABalppapp ABalppapa ABalppaap ABalppaaa ABalpapppp ABalpapppa ABalpappap ABalpappaa ABalpapap ABalpapaa ABalpaapp ABalpaapap ABalpaapaa ABalpaaap ABalpaaaa ABalapppp ABalapppa ABalappap ABalappaa ABalapapp ABalapapa ABalapaap ABalapaaa ABalaappp ABalaappa ABalaapap ABalaapaa ABalaaapp ABalaaapa ABalaaaar ABalaaaal
Number of embryos:  1
Number of images:  1
Pattern:  Z3 Z2 MSppppp MSppppa MSpppap MSpppaa MSppapp MSppapa MSppaap MSppaaa MSpappp MSpappa MSpapap MSpapaa MSpaapp MSpaapa MSpaaap MSpaaaa MSapppp MSapppa MSappap MSappaa MSapapp MSapapa MSapaap MSapaaa MSaappp MSaappa MSaapap MSaapaa MSaaapp MSaaapa MSaaaap MSaaaaa Eprp Epra Eplp Epla Earp Eara Ealp Eala Dppp Dppa Dpap Dpaa Dapp Dapa Daap Daaa Cpppp Cpppa Cppap Cppaa Cpapp Cpapa Cpaap Cpaaa Cappp Cappa Capap Capaa Caapp Caapa Caaap Caaaa ABprppppp ABprppppa ABprpppap ABprpppaa ABprppapp ABprppapa ABprppaap ABprppaaa ABprpappp ABprpappa ABprpapap ABprpapaa ABprpaapp ABprpaapa ABprpaaap ABprpaaaa ABprapppp ABprapppa ABprappap ABprappaa ABprapapp ABprapapa ABprapaap ABprapaaa ABpraappp ABpraappa ABpraapap ABpraapaa ABpraaapp ABpraaapa ABpraaaap ABpraaaaa ABplppppp ABplppppa ABplpppap ABplpppaa ABplppapp ABplppapa ABplppaap ABplppaaa ABplpappp ABplpappap ABplpappaa ABplpapap ABplpapaa ABplpaapp ABplpaapa ABplpaaap ABplpaaaa ABplapppp ABplapppa ABplappap ABplappaa ABplapapp ABplapapa ABplapaap ABplapaaa ABplaapppp ABplaapppa ABplaappa ABplaapap ABplaapaa ABplaaapp ABplaaapa ABplaaaap ABplaaaaa ABarppppp ABarppppa ABarpppap ABarpppaa ABarppapp ABarppapa ABarppaap ABarppaaa ABarpappp ABarpappa ABarpapap ABarpapaa ABarpaappp ABarpaappa ABarpaapa ABarpaaap ABarpaaaa ABarapppp ABarapppa ABarappap ABarappaa ABarapappp ABarapappa ABarapapa ABarapaap ABarapaaa ABaraappp ABaraappa ABaraapap ABaraapaa ABaraaapp ABaraaapap ABaraaapaa ABaraaaap ABaraaaaa ABalpppppp ABalpppppa ABalppppa ABalpppap ABalpppaa ABalppapp ABalppapa ABalppaap ABalppaaa ABalpapppp ABalpapppa ABalpappap ABalpappaa ABalpapap ABalpapaa ABalpaapp ABalpaapap ABalpaapaa ABalpaaap ABalpaaaa ABalapppp ABalapppa ABalappap ABalappaa ABalapapp ABalapapa ABalapaap ABalapaaa ABalaappp ABalaappa ABalaapap ABalaapaa ABalaaapp ABalaaapa ABalaaaar ABalaaaal
Number of embryos:  1
Number of images:  1
Pattern:  Z3 Z2 MSppppp MSppppa MSpppap MSpppaa MSppapp MSppapa MSppaap MSppaaa MSpappp MSpappa MSpapap MSpapaa MSpaapp MSpaapa MSpaaap MSpaaaa MSapppp MSapppa MSappap MSappaa MSapapp MSapapa MSapaap MSapaaa MSaappp MSaappa MSaapap MSaapaa MSaaapp MSaaapa MSaaaap MSaaaaa Eprp Epra Eplp Epla Earp Eara Ealp Eala Dppp Dppa Dpap Dpaa Dapp Dapa Daap Daaa Cpppp Cpppa Cppap Cppaa Cpapp Cpapa Cpaap Cpaaa Cappp Cappa Capap Capaa Caapp Caapa Caaap Caaaa ABprppppp ABprppppa ABprpppap ABprpppaa ABprppapp ABprppapa ABprppaap ABprppaaa ABprpappp ABprpappa ABprpapap ABprpapaa ABprpaapp ABprpaapa ABprpaaap ABprpaaaa ABprapppp ABprapppa ABprappap ABprappaa ABprapapp ABprapapa ABprapaap ABprapaaa ABpraappp ABpraappa ABpraapap ABpraapaa ABpraaappp ABpraaappa ABpraaapa ABpraaaap ABpraaaaa ABplppppp ABplppppa ABplpppap ABplpppaa ABplppapp ABplppapa ABplppaap ABplppaaa ABplpappp ABplpappa ABplpapap ABplpapaa ABplpaapp ABplpaapa ABplpaaap ABplpaaaa ABplapppp ABplapppa ABplappap ABplappaa ABplapapp ABplapapa ABplapaap ABplapaaa ABplaapppp ABplaapppa ABplaappa ABplaapap ABplaapaa ABplaaapp ABplaaapa ABplaaaap ABplaaaaa ABarppppp ABarppppa ABarpppap ABarpppaa ABarppapp ABarppapa ABarppaap ABarppaaa ABarpappp ABarpappa ABarpapap ABarpapaa ABarpaappp ABarpaappa ABarpaapap ABarpaapaa ABarpaaap ABarpaaaa ABarapppp ABarapppa ABarappap ABarappaa ABarapapp ABarapapa ABarapaap ABarapaaa ABaraappp ABaraappa ABaraapap ABaraapaa ABaraaapp ABaraaapa ABaraaaap ABaraaaaa ABalpppppp ABalpppppa ABalppppap ABalppppaa ABalpppap ABalpppaa ABalppapp ABalppapa ABalppaap ABalppaaa ABalpapppp ABalpapppa ABalpappap ABalpappaa ABalpapap ABalpapaa ABalpaapp ABalpaapap ABalpaapaa ABalpaaap ABalpaaaa ABalapppp ABalapppa ABalappap ABalappaa ABalapapp ABalapapa ABalapaap ABalapaaa ABalaappp ABalaappa ABalaapap ABalaapaa ABalaaapp ABalaaapa ABalaaaar ABalaaaal
Number of embryos:  1
Number of images:  1
Pattern:  Z3 Z2 MSppppp MSppppa MSpppap MSpppaa MSppapp MSppapa MSppaap MSppaaa MSpappp MSpappa MSpapap MSpapaa MSpaapp MSpaapa MSpaaap MSpaaaa MSapppp MSapppa MSappap MSappaa MSapapp MSapapa MSapaap MSapaaa MSaappp MSaappa MSaapap MSaapaa MSaaapp MSaaapa MSaaaap MSaaaaa Eprp Epra Eplp Epla Earp Eara Ealp Eala Dppp Dppa Dpap Dpaa Dapp Dapa Daap Daaa Cpppp Cpppa Cppap Cppaa Cpapp Cpapa Cpaap Cpaaa Cappp Cappa Capap Capaa Caapp Caapa Caaap Caaaa ABprppppp ABprppppa ABprpppap ABprpppaa ABprppapp ABprppapa ABprppaap ABprppaaa ABprpappp ABprpappa ABprpapap ABprpapaa ABprpaapp ABprpaapa ABprpaaap ABprpaaaa ABprapppp ABprapppa ABprappap ABprappaa ABprapapp ABprapapa ABprapaap ABprapaaa ABpraappp ABpraappa ABpraapap ABpraapaa ABpraaappp ABpraaappa ABpraaapa ABpraaaap ABpraaaaa ABplppppp ABplppppa ABplpppap ABplpppaa ABplppapp ABplppapa ABplppaap ABplppaaa ABplpappp ABplpappap ABplpappaa ABplpapap ABplpapaa ABplpaapp ABplpaapa ABplpaaap ABplpaaaa ABplapppp ABplapppa ABplappap ABplappaa ABplapappp ABplapappa ABplapapa ABplapaap ABplapaaa ABplaapppp ABplaapppa ABplaappa ABplaapap ABplaapaa ABplaaapp ABplaaapa ABplaaaap ABplaaaaa ABarppppp ABarppppa ABarpppap ABarpppaa ABarppapp ABarppapa ABarppaap ABarppaaa ABarpappp ABarpappa ABarpapap ABarpapaa ABarpaapp ABarpaapa ABarpaaap ABarpaaaa ABarapppp ABarapppa ABarappap ABarappaa ABarapappp ABarapappa ABarapapa ABarapaap ABarapaaa ABaraappp ABaraappa ABaraapap ABaraapaa ABaraaapp ABaraaapa ABaraaaap ABaraaaaa ABalpppppp ABalpppppa ABalppppa ABalpppap ABalpppaa ABalppapp ABalppapa ABalppaap ABalppaaa ABalpapppp ABalpapppa ABalpappap ABalpappaa ABalpapap ABalpapaa ABalpaapp ABalpaapap ABalpaapaa ABalpaaap ABalpaaaa ABalapppp ABalapppa ABalappap ABalappaa ABalapapp ABalapapa ABalapaap ABalapaaa ABalaappp ABalaappa ABalaapap ABalaapaa ABalaaapp ABalaaapa ABalaaaar ABalaaaal
Number of embryos:  1
Number of images:  1
Pattern:  Z3 Z2 MSppppp MSppppa MSpppap MSpppaa MSppapp MSppapa MSppaap MSppaaa MSpappp MSpappa MSpapap MSpapaa MSpaapp MSpaapa MSpaaap MSpaaaa MSapppp MSapppa MSappap MSappaa MSapapp MSapapa MSapaap MSapaaa MSaappp MSaappa MSaapap MSaapaa MSaaapp MSaaapa MSaaaap MSaaaaa Eprp Epra Eplp Epla Earp Eara Ealp Eala Dppp Dppa Dpap Dpaa Dapp Dapa Daap Daaa Cpppp Cpppa Cppap Cppaa Cpapp Cpapa Cpaap Cpaaa Cappp Cappa Capap Capaa Caapp Caapa Caaap Caaaa ABprppppp ABprppppa ABprpppap ABprpppaa ABprppapp ABprppapa ABprppaap ABprppaaa ABprpappp ABprpappa ABprpapap ABprpapaa ABprpaapp ABprpaapa ABprpaaap ABprpaaaa ABprapppp ABprapppa ABprappap ABprappaa ABprapapp ABprapapa ABprapaap ABprapaaa ABpraapppp ABpraapppa ABpraappa ABpraapap ABpraapaa ABpraaappp ABpraaappa ABpraaapa ABpraaaap ABpraaaaa ABplppppp ABplppppa ABplpppap ABplpppaa ABplppapp ABplppapa ABplppaap ABplppaaa ABplpappp ABplpappa ABplpapap ABplpapaa ABplpaapp ABplpaapa ABplpaaap ABplpaaaa ABplapppp ABplapppa ABplappap ABplappaa ABplapappp ABplapappa ABplapapa ABplapaap ABplapaaa ABplaapppp ABplaapppa ABplaappa ABplaapap ABplaapaa ABplaaapp ABplaaapa ABplaaaap ABplaaaaa ABarppppp ABarppppa ABarpppap ABarpppaa ABarppapp ABarppapa ABarppaap ABarppaaa ABarpappp ABarpappa ABarpapap ABarpapaa ABarpaapp ABarpaapap ABarpaapaa ABarpaaap ABarpaaaa ABarapppp ABarapppa ABarappap ABarappaa ABarapapp ABarapapa ABarapaap ABarapaaa ABaraappp ABaraappa ABaraapap ABaraapaa ABaraaapp ABaraaapa ABaraaaap ABaraaaaa ABalpppppp ABalpppppa ABalppppa ABalpppap ABalpppaa ABalppapp ABalppapa ABalppaap ABalppaaa ABalpapppp ABalpapppa ABalpappap ABalpappaa ABalpapap ABalpapaa ABalpaapp ABalpaapap ABalpaapaa ABalpaaap ABalpaaaa ABalapppp ABalapppa ABalappap ABalappaa ABalapapp ABalapapa ABalapaap ABalapaaa ABalaappp ABalaappa ABalaapap ABalaapaa ABalaaapp ABalaaapa ABalaaaar ABalaaaal
Number of embryos:  1
Number of images:  1
Pattern:  Z3 Z2 MSppppp MSppppa MSpppap MSpppaa MSppapp MSppapa MSppaap MSppaaa MSpappp MSpappa MSpapap MSpapaa MSpaapp MSpaapa MSpaaap MSpaaaa MSapppp MSapppa MSappap MSappaa MSapapp MSapapa MSapaap MSapaaa MSaappp MSaappa MSaapap MSaapaa MSaaapp MSaaapa MSaaaap MSaaaaa Eprp Epra Eplp Epla Earp Eara Ealp Eala Dppp Dppa Dpap Dpaa Dapp Dapa Daap Daaa Cpppp Cpppa Cppap Cppaa Cpapp Cpapa Cpaap Cpaaa Cappp Cappa Capap Capaa Caapp Caapa Caaap Caaaa ABprppppp ABprppppap ABprppppaa ABprpppap ABprpppaa ABprppapp ABprppapa ABprppaap ABprppaaa ABprpappp ABprpappa ABprpapap ABprpapaa ABprpaapp ABprpaapa ABprpaaap ABprpaaaa ABprapppp ABprapppa ABprappap ABprappaa ABprapapp ABprapapa ABprapaap ABprapaaa ABpraappp ABpraappa ABpraapap ABpraapaa ABpraaapp ABpraaapa ABpraaaap ABpraaaaa ABplppppp ABplppppa ABplpppap ABplpppaa ABplppapp ABplppapa ABplppaap ABplppaaa ABplpappp ABplpappa ABplpapap ABplpapaa ABplpaapp ABplpaapa ABplpaaap ABplpaaaa ABplapppp ABplapppa ABplappap ABplappaa ABplapapp ABplapapa ABplapaap ABplapaaa ABplaapppp ABplaapppa ABplaappa ABplaapap ABplaapaa ABplaaapp ABplaaapa ABplaaaap ABplaaaaa ABarppppp ABarppppa ABarpppap ABarpppaa ABarppapp ABarppapa ABarppaap ABarppaaa ABarpappp ABarpappa ABarpapap ABarpapaa ABarpaappp ABarpaappa ABarpaapa ABarpaaap ABarpaaaa ABarapppp ABarapppa ABarappap ABarappaa ABarapappp ABarapappa ABarapapa ABarapaap ABarapaaa ABaraappp ABaraappa ABaraapap ABaraapaa ABaraaapp ABaraaapap ABaraaapaa ABaraaaap ABaraaaaa ABalpppppp ABalpppppa ABalppppa ABalpppap ABalpppaa ABalppapp ABalppapa ABalppaap ABalppaaa ABalpapppp ABalpapppa ABalpappap ABalpappaa ABalpapap ABalpapaa ABalpaapp ABalpaapap ABalpaapaa ABalpaaap ABalpaaaa ABalapppp ABalapppa ABalappap ABalappaa ABalapapp ABalapapa ABalapaap ABalapaaa ABalaappp ABalaappa ABalaapap ABalaapaa ABalaaapp ABalaaapa ABalaaaar ABalaaaal
Number of embryos:  1
Number of images:  1
Pattern:  Z3 Z2 MSppppp MSppppa MSpppap MSpppaa MSppapp MSppapa MSppaap MSppaaa MSpappp MSpappa MSpapap MSpapaa MSpaapp MSpaapa MSpaaap MSpaaaa MSapppp MSapppa MSappap MSappaa MSapapp MSapapa MSapaap MSapaaa MSaappp MSaappa MSaapap MSaapaa MSaaapp MSaaapa MSaaaap MSaaaaa Eprp Epra Eplp Epla Earp Eara Ealp Eala Dppp Dppa Dpap Dpaa Dapp Dapa Daap Daaa Cpppp Cpppa Cppap Cppaa Cpapp Cpapa Cpaap Cpaaa Cappp Cappa Capap Capaa Caapp Caapa Caaapp Caaapa Caaaa ABprppppp ABprppppa ABprpppap ABprpppaa ABprppapp ABprppapa ABprppaap ABprppaaa ABprpappp ABprpappa ABprpapap ABprpapaa ABprpaapp ABprpaapa ABprpaaap ABprpaaaa ABprapppp ABprapppa ABprappap ABprappaa ABprapapp ABprapapa ABprapaap ABprapaaa ABpraappp ABpraappa ABpraapap ABpraapaa ABpraaappp ABpraaappa ABpraaapa ABpraaaap ABpraaaaa ABplppppp ABplppppa ABplpppap ABplpppaa ABplppapp ABplppapa ABplppaap ABplppaaa ABplpappp ABplpappap ABplpappaa ABplpapap ABplpapaa ABplpaapp ABplpaapa ABplpaaap ABplpaaaa ABplapppp ABplapppa ABplappap ABplappaa ABplapappp ABplapappa ABplapapa ABplapaap ABplapaaa ABplaappp ABplaappa ABplaapap ABplaapaa ABplaaapp ABplaaapa ABplaaaap ABplaaaaa ABarppppp ABarppppa ABarpppap ABarpppaa ABarppapp ABarppapa ABarppaap ABarppaaa ABarpappp ABarpappa ABarpapap ABarpapaa ABarpaapp ABarpaapa ABarpaaap ABarpaaaa ABarapppp ABarapppa ABarappap ABarappaa ABarapappp ABarapappa ABarapapa ABarapaap ABarapaaa ABaraappp ABaraappa ABaraapap ABaraapaa ABaraaapp ABaraaapa ABaraaaap ABaraaaaa ABalpppppp ABalpppppa ABalppppa ABalpppap ABalpppaa ABalppapp ABalppapa ABalppaap ABalppaaa ABalpapppp ABalpapppa ABalpappap ABalpappaa ABalpapap ABalpapaa ABalpaapp ABalpaapap ABalpaapaa ABalpaaap ABalpaaaa ABalapppp ABalapppa ABalappap ABalappaa ABalapapp ABalapapa ABalapaap ABalapaaa ABalaappp ABalaappa ABalaapap ABalaapaa ABalaaapp ABalaaapa ABalaaaar ABalaaaal
Number of embryos:  1
Number of images:  1
Pattern:  Z3 Z2 MSppppp MSppppa MSpppap MSpppaa MSppapp MSppapa MSppaap MSppaaa MSpappp MSpappa MSpapap MSpapaa MSpaapp MSpaapa MSpaaap MSpaaaa MSapppp MSapppa MSappap MSappaa MSapapp MSapapa MSapaap MSapaaa MSaappp MSaappa MSaapap MSaapaa MSaaapp MSaaapa MSaaaap MSaaaaa Eprp Epra Eplp Epla Earp Eara Ealp Eala Dppp Dppa Dpap Dpaa Dapp Dapa Daap Daaa Cpppp Cpppa Cppap Cppaa Cpapp Cpapa Cpaap Cpaaa Cappp Cappa Capap Capaa Caapp Caapa Caaapp Caaapa Caaaa ABprppppp ABprppppa ABprpppap ABprpppaa ABprppapp ABprppapa ABprppaap ABprppaaa ABprpappp ABprpappa ABprpapap ABprpapaa ABprpaapp ABprpaapa ABprpaaap ABprpaaaa ABprapppp ABprapppa ABprappap ABprappaa ABprapapp ABprapapa ABprapaap ABprapaaa ABpraapppp ABpraapppa ABpraappa ABpraapap ABpraapaa ABpraaappp ABpraaappa ABpraaapa ABpraaaap ABpraaaaa ABplppppp ABplppppa ABplpppap ABplpppaa ABplppapp ABplppapa ABplppaap ABplppaaa ABplpappp ABplpappa ABplpapap ABplpapaa ABplpaapp ABplpaapa ABplpaaap ABplpaaaa ABplapppp ABplapppa ABplappap ABplappaa ABplapapp ABplapapa ABplapaap ABplapaaa ABplaapppp ABplaapppa ABplaappa ABplaapap ABplaapaa ABplaaapp ABplaaapa ABplaaaap ABplaaaaa ABarppppp ABarppppa ABarpppap ABarpppaa ABarppapp ABarppapa ABarppaap ABarppaaa ABarpappp ABarpappa ABarpapap ABarpapaa ABarpaapp ABarpaapa ABarpaaap ABarpaaaa ABarapppp ABarapppa ABarappap ABarappaa ABarapappp ABarapappa ABarapapa ABarapaap ABarapaaa ABaraappp ABaraappa ABaraapap ABaraapaa ABaraaapp ABaraaapa ABaraaaap ABaraaaaa ABalpppppp ABalpppppa ABalppppa ABalpppap ABalpppaa ABalppapp ABalppapa ABalppaap ABalppaaa ABalpapppp ABalpapppa ABalpappap ABalpappaa ABalpapap ABalpapaa ABalpaapp ABalpaapap ABalpaapaa ABalpaaap ABalpaaaa ABalapppp ABalapppa ABalappap ABalappaa ABalapapp ABalapapa ABalapaap ABalapaaa ABalaappp ABalaappa ABalaapap ABalaapaa ABalaaapp ABalaaapa ABalaaaar ABalaaaal
Number of embryos:  1
Number of images:  1
Pattern:  Z3 Z2 MSppppp MSppppa MSpppap MSpppaa MSppapp MSppapa MSppaap MSppaaa MSpappp MSpappa MSpapap MSpapaa MSpaapp MSpaapa MSpaaap MSpaaaa MSapppp MSapppa MSappap MSappaa MSapapp MSapapa MSapaap MSapaaa MSaappp MSaappa MSaapap MSaapaa MSaaapp MSaaapa MSaaaap MSaaaaa Eprp Epra Eplp Epla Earp Eara Ealp Eala Dppp Dppa Dpap Dpaa Dapp Dapa Daap Daaa Cpppp Cpppa Cppap Cppaa Cpapp Cpapa Cpaapp Cpaapa Cpaaa Cappp Cappa Capap Capaa Caapp Caapa Caaapp Caaapa Caaaap Caaaaa ABprppppp ABprppppa ABprpppap ABprpppaa ABprppapp ABprppapa ABprppaap ABprppaaa ABprpappp ABprpappa ABprpapap ABprpapaa ABprpaapp ABprpaapa ABprpaaap ABprpaaaa ABprapppp ABprapppa ABprappap ABprappaa ABprapapp ABprapapa ABprapaap ABprapaaa ABpraapppp ABpraapppa ABpraappa ABpraapap ABpraapaa ABpraaapp ABpraaapa ABpraaaap ABpraaaaa ABplppppp ABplppppa ABplpppap ABplpppaa ABplppapp ABplppapa ABplppaap ABplppaaa ABplpappp ABplpappap ABplpappaa ABplpapap ABplpapaa ABplpaapp ABplpaapa ABplpaaap ABplpaaaa ABplapppp ABplapppa ABplappap ABplappaa ABplapapp ABplapapa ABplapaap ABplapaaa ABplaapppp ABplaapppa ABplaappa ABplaapap ABplaapaa ABplaaapp ABplaaapa ABplaaaap ABplaaaaa ABarppppp ABarppppa ABarpppap ABarpppaa ABarppapp ABarppapa ABarppaap ABarppaaa ABarpappp ABarpappa ABarpapap ABarpapaa ABarpaapp ABarpaapa ABarpaaap ABarpaaaa ABarapppp ABarapppa ABarappap ABarappaa ABarapapp ABarapapa ABarapaap ABarapaaa ABaraappp ABaraappa ABaraapap ABaraapaa ABaraaapp ABaraaapa ABaraaaap ABaraaaaa ABalpppppp ABalpppppa ABalppppa ABalpppap ABalpppaa ABalppapp ABalppapa ABalppaap ABalppaaa ABalpapppp ABalpapppa ABalpappa ABalpapap ABalpapaa ABalpaapp ABalpaapap ABalpaapaa ABalpaaap ABalpaaaa ABalapppp ABalapppa ABalappap ABalappaa ABalapapp ABalapapa ABalapaap ABalapaaa ABalaappp ABalaappa ABalaapap ABalaapaa ABalaaapp ABalaaapa ABalaaaar ABalaaaal
Number of embryos:  1
Number of images:  1
-----------------
-----------------
Age:  204
Number of patterns:  15
-----------------
Pattern:  Z3 Z2 MSppppp MSppppa MSpppap MSpppaa MSppapp MSppapa MSppaap MSppaaa MSpappp MSpappa MSpapap MSpapaa MSpaapp MSpaapa MSpaaap MSpaaaa MSapppp MSapppa MSappap MSappaa MSapapp MSapapa MSapaap MSapaaa MSaappp MSaappa MSaapap MSaapaa MSaaapp MSaaapa MSaaaap MSaaaaa Eprp Epra Eplp Epla Earp Eara Ealp Eala Dppp Dppa Dpa Dapp Dapa Daa Cpppp Cpppa Cppap Cppaa Cpapp Cpapa Cpaap Cpaaa Cappp Cappa Capap Capaa Caapp Caapa Caaap Caaaa ABprppppp ABprppppa ABprpppap ABprpppaa ABprppapp ABprppapa ABprppaap ABprppaaa ABprpappp ABprpappap ABprpappaa ABprpapap ABprpapaa ABprpaapp ABprpaapa ABprpaaap ABprpaaaa ABprapppp ABprapppa ABprappap ABprappaa ABprapapp ABprapapa ABprapaap ABprapaaa ABpraappp ABpraappa ABpraapap ABpraapaa ABpraaapp ABpraaapa ABpraaaap ABpraaaaa ABplppppp ABplppppa ABplpppap ABplpppaa ABplppapp ABplppapa ABplppaap ABplppaaa ABplpappp ABplpappap ABplpappaa ABplpapap ABplpapaa ABplpaapp ABplpaapa ABplpaaap ABplpaaaa ABplapppp ABplapppa ABplappap ABplappaa ABplapapp ABplapapa ABplapaap ABplapaaa ABplaappp ABplaappa ABplaapap ABplaapaa ABplaaapp ABplaaapa ABplaaaap ABplaaaaa ABarppppp ABarppppa ABarpppap ABarpppaa ABarppapp ABarppapa ABarppaap ABarppaaa ABarpappp ABarpappa ABarpapap ABarpapaa ABarpaappp ABarpaappa ABarpaapa ABarpaaap ABarpaaaa ABarapppp ABarapppa ABarappap ABarappaa ABarapappp ABarapappa ABarapapa ABarapaap ABarapaaa ABaraapppp ABaraapppa ABaraappap ABaraappaa ABaraapapp ABaraapapa ABaraapaa ABaraaapp ABaraaapap ABaraaapaa ABaraaaap ABaraaaaa ABalpppppp ABalpppppa ABalppppa ABalpppap ABalpppaa ABalppapp ABalppapa ABalppaap ABalppaaa ABalpapppp ABalpapppa ABalpappap ABalpappaa ABalpapap ABalpapaa ABalpaapp ABalpaapap ABalpaapaa ABalpaaap ABalpaaaa ABalapppp ABalapppa ABalappap ABalappaa ABalapapp ABalapapa ABalapaap ABalapaaa ABalaappp ABalaappa ABalaapap ABalaapaa ABalaaapp ABalaaapa ABalaaaar ABalaaaal
Number of embryos:  1
Number of images:  1
Pattern:  Z3 Z2 MSppppp MSppppa MSpppap MSpppaa MSppapp MSppapa MSppaap MSppaaa MSpappp MSpappa MSpapap MSpapaa MSpaapp MSpaapa MSpaaap MSpaaaa MSapppp MSapppa MSappap MSappaa MSapapp MSapapa MSapaap MSapaaa MSaappp MSaappa MSaapap MSaapaa MSaaapp MSaaapa MSaaaap MSaaaaa Eprp Epra Eplp Epla Earp Eara Ealp Eala Dppp Dppa Dpa Dapp Dapa Daa Cpppp Cpppa Cppap Cppaa Cpapp Cpapa Cpaapp Cpaapa Cpaaa Cappp Cappa Capap Capaa Caapp Caapa Caaap Caaaa ABprppppp ABprppppa ABprpppap ABprpppaa ABprppapp ABprppapa ABprppaap ABprppaaa ABprpappp ABprpappa ABprpapap ABprpapaa ABprpaapp ABprpaapa ABprpaaap ABprpaaaa ABprapppp ABprapppa ABprappap ABprappaa ABprapapp ABprapapa ABprapaap ABprapaaa ABpraapppp ABpraapppa ABpraappa ABpraapap ABpraapaa ABpraaappp ABpraaappa ABpraaapa ABpraaaap ABpraaaaa ABplppppp ABplppppa ABplpppap ABplpppaa ABplppapp ABplppapa ABplppaap ABplppaaa ABplpappp ABplpappa ABplpapap ABplpapaa ABplpaapp ABplpaapa ABplpaaap ABplpaaaa ABplapppp ABplapppa ABplappap ABplappaa ABplapappp ABplapappa ABplapapa ABplapaap ABplapaaa ABplaapppp ABplaapppa ABplaappa ABplaapap ABplaapaa ABplaaapp ABplaaapa ABplaaaap ABplaaaaa ABarppppp ABarppppa ABarpppap ABarpppaa ABarppapp ABarppapa ABarppaap ABarppaaa ABarpappp ABarpappa ABarpapap ABarpapaa ABarpaapp ABarpaapap ABarpaapaa ABarpaaap ABarpaaaa ABarapppp ABarapppa ABarappap ABarappaa ABarapappp ABarapappa ABarapapa ABarapaap ABarapaaa ABaraappp ABaraappa ABaraapap ABaraapaa ABaraaapp ABaraaapap ABaraaapaa ABaraaaap ABaraaaaa ABalpppppp ABalpppppa ABalppppa ABalpppap ABalpppaa ABalppapp ABalppapa ABalppaap ABalppaaa ABalpapppp ABalpapppa ABalpappap ABalpappaa ABalpapap ABalpapaa ABalpaapp ABalpaapap ABalpaapaa ABalpaaap ABalpaaaa ABalapppp ABalapppa ABalappap ABalappaa ABalapapp ABalapapa ABalapaap ABalapaaa ABalaappp ABalaappa ABalaapap ABalaapaa ABalaaapp ABalaaapa ABalaaaar ABalaaaal
Number of embryos:  1
Number of images:  1
Pattern:  Z3 Z2 MSppppp MSppppa MSpppap MSpppaa MSppapp MSppapa MSppaap MSppaaa MSpappp MSpappa MSpapap MSpapaa MSpaapp MSpaapa MSpaaap MSpaaaa MSapppp MSapppa MSappap MSappaa MSapapp MSapapa MSapaap MSapaaa MSaappp MSaappa MSaapap MSaapaa MSaaapp MSaaapa MSaaaap MSaaaaa Eprp Epra Eplp Epla Earp Eara Ealp Eala Dppp Dppa Dpa Dapp Dapa Daap Daaa Cpppp Cpppa Cppap Cppaa Cpapp Cpapa Cpaap Cpaaa Cappp Cappa Capap Capaa Caapp Caapa Caaap Caaaa ABprppppp ABprppppa ABprpppap ABprpppaa ABprppapp ABprppapa ABprppaap ABprppaaa ABprpappp ABprpappa ABprpapap ABprpapaa ABprpaapp ABprpaapa ABprpaaap ABprpaaaa ABprapppp ABprapppa ABprappap ABprappaa ABprapapp ABprapapa ABprapaap ABprapaaa ABpraappp ABpraappa ABpraapap ABpraapaa ABpraaapp ABpraaapa ABpraaaap ABpraaaaa ABplppppp ABplppppa ABplpppap ABplpppaa ABplppapp ABplppapa ABplppaap ABplppaaa ABplpappp ABplpappap ABplpappaa ABplpapap ABplpapaa ABplpaapp ABplpaapa ABplpaaap ABplpaaaa ABplapppp ABplapppa ABplappap ABplappaa ABplapappp ABplapappa ABplapapa ABplapaap ABplapaaa ABplaapppp ABplaapppa ABplaappa ABplaapapp ABplaapapa ABplaapaa ABplaaapp ABplaaapa ABplaaaap ABplaaaaa ABarppppp ABarppppa ABarpppap ABarpppaa ABarppapp ABarppapa ABarppaap ABarppaaa ABarpappp ABarpappa ABarpapap ABarpapaa ABarpaappp ABarpaappa ABarpaapa ABarpaaap ABarpaaaa ABarapppp ABarapppa ABarappap ABarappaa ABarapappp ABarapappa ABarapapa ABarapaap ABarapaaa ABaraappp ABaraappa ABaraapap ABaraapaa ABaraaapp ABaraaapap ABaraaapaa ABaraaaap ABaraaaaa ABalpppppp ABalpppppa ABalppppa ABalpppap ABalpppaa ABalppapp ABalppapa ABalppaap ABalppaaa ABalpapppp ABalpapppa ABalpappap ABalpappaa ABalpapap ABalpapaa ABalpaapp ABalpaapap ABalpaapaa ABalpaaap ABalpaaaa ABalapppp ABalapppa ABalappap ABalappaa ABalapapp ABalapapa ABalapaap ABalapaaa ABalaappp ABalaappa ABalaapap ABalaapaa ABalaaapp ABalaaapa ABalaaaar ABalaaaal
Number of embryos:  1
Number of images:  1
Pattern:  Z3 Z2 MSppppp MSppppa MSpppap MSpppaa MSppapp MSppapa MSppaap MSppaaa MSpappp MSpappa MSpapap MSpapaa MSpaapp MSpaapa MSpaaap MSpaaaa MSapppp MSapppa MSappap MSappaa MSapapp MSapapa MSapaap MSapaaa MSaappp MSaappa MSaapap MSaapaa MSaaapp MSaaapa MSaaaap MSaaaaa Eprp Epra Eplp Epla Earp Eara Ealp Eala Dppp Dppa Dpa Dapp Dapa Daap Daaa Cpppp Cpppa Cppap Cppaa Cpapp Cpapa Cpaap Cpaaa Cappp Cappa Capap Capaa Caapp Caapa Caaap Caaaa ABprppppp ABprppppa ABprpppap ABprpppaa ABprppapp ABprppapa ABprppaap ABprppaaa ABprpappp ABprpappa ABprpapap ABprpapaa ABprpaapp ABprpaapa ABprpaaap ABprpaaaa ABprapppp ABprapppa ABprappap ABprappaa ABprapapp ABprapapa ABprapaap ABprapaaa ABpraappp ABpraappa ABpraapap ABpraapaa ABpraaappp ABpraaappa ABpraaapa ABpraaaap ABpraaaaa ABplppppp ABplppppa ABplpppap ABplpppaa ABplppapp ABplppapa ABplppaap ABplppaaa ABplpappp ABplpappap ABplpappaa ABplpapap ABplpapaa ABplpaappp ABplpaappa ABplpaapa ABplpaaap ABplpaaaa ABplapppp ABplapppa ABplappap ABplappaa ABplapappp ABplapappa ABplapapa ABplapaap ABplapaaa ABplaapppp ABplaapppa ABplaappa ABplaapap ABplaapaa ABplaaapp ABplaaapa ABplaaaap ABplaaaaa ABarppppp ABarppppa ABarpppap ABarpppaa ABarppapp ABarppapa ABarppaap ABarppaaa ABarpappp ABarpappa ABarpapap ABarpapaa ABarpaapp ABarpaapa ABarpaaap ABarpaaaa ABarapppp ABarapppa ABarappap ABarappaa ABarapappp ABarapappa ABarapapap ABarapapaa ABarapaap ABarapaaa ABaraappp ABaraappa ABaraapap ABaraapaa ABaraaapp ABaraaapa ABaraaaap ABaraaaaa ABalpppppp ABalpppppa ABalppppa ABalpppap ABalpppaa ABalppapp ABalppapa ABalppaap ABalppaaa ABalpapppp ABalpapppa ABalpappap ABalpappaa ABalpapap ABalpapaa ABalpaapp ABalpaapap ABalpaapaa ABalpaaap ABalpaaaa ABalapppp ABalapppa ABalappap ABalappaa ABalapapp ABalapapa ABalapaap ABalapaaa ABalaappp ABalaappa ABalaapap ABalaapaa ABalaaapp ABalaaapa ABalaaaar ABalaaaal
Number of embryos:  1
Number of images:  1
Pattern:  Z3 Z2 MSppppp MSppppa MSpppap MSpppaa MSppapp MSppapa MSppaap MSppaaa MSpappp MSpappa MSpapap MSpapaa MSpaapp MSpaapa MSpaaap MSpaaaa MSapppp MSapppa MSappap MSappaa MSapapp MSapapa MSapaap MSapaaa MSaappp MSaappa MSaapap MSaapaa MSaaapp MSaaapa MSaaaap MSaaaaa Eprp Epra Eplp Epla Earp Eara Ealp Eala Dppp Dppa Dpap Dpaa Dapp Dapa Daa Cpppp Cpppa Cppap Cppaa Cpapp Cpapa Cpaap Cpaaa Cappp Cappa Capap Capaa Caapp Caapa Caaap Caaaa ABprppppp ABprppppa ABprpppap ABprpppaa ABprppapp ABprppapa ABprppaap ABprppaaa ABprpappp ABprpappa ABprpapap ABprpapaa ABprpaapp ABprpaapa ABprpaaap ABprpaaaa ABprapppp ABprapppa ABprappap ABprappaa ABprapapp ABprapapa ABprapaap ABprapaaa ABpraappp ABpraappa ABpraapap ABpraapaa ABpraaappp ABpraaappa ABpraaapa ABpraaaap ABpraaaaa ABplppppp ABplppppa ABplpppap ABplpppaa ABplppapp ABplppapa ABplppaap ABplppaaa ABplpappp ABplpappap ABplpappaa ABplpapap ABplpapaa ABplpaapp ABplpaapa ABplpaaap ABplpaaaa ABplapppp ABplapppa ABplappap ABplappaa ABplapappp ABplapappa ABplapapa ABplapaap ABplapaaa ABplaapppp ABplaapppa ABplaappa ABplaapapp ABplaapapa ABplaapaa ABplaaapp ABplaaapa ABplaaaap ABplaaaaa ABarppppp ABarppppa ABarpppap ABarpppaa ABarppapp ABarppapa ABarppaap ABarppaaa ABarpappp ABarpappa ABarpapap ABarpapaa ABarpaapp ABarpaapa ABarpaaap ABarpaaaa ABarapppp ABarapppa ABarappap ABarappaa ABarapappp ABarapappa ABarapapa ABarapaap ABarapaaa ABaraappp ABaraappa ABaraapap ABaraapaa ABaraaapp ABaraaapap ABaraaapaa ABaraaaap ABaraaaaa ABalpppppp ABalpppppa ABalppppa ABalpppap ABalpppaa ABalppapp ABalppapa ABalppaap ABalppaaa ABalpapppp ABalpapppa ABalpappap ABalpappaa ABalpapap ABalpapaa ABalpaapp ABalpaapap ABalpaapaa ABalpaaap ABalpaaaa ABalapppp ABalapppa ABalappap ABalappaa ABalapapp ABalapapa ABalapaap ABalapaaa ABalaappp ABalaappa ABalaapap ABalaapaa ABalaaapp ABalaaapa ABalaaaar ABalaaaal
Number of embryos:  1
Number of images:  1
Pattern:  Z3 Z2 MSppppp MSppppa MSpppap MSpppaa MSppapp MSppapa MSppaap MSppaaa MSpappp MSpappa MSpapap MSpapaa MSpaapp MSpaapa MSpaaap MSpaaaa MSapppp MSapppa MSappap MSappaa MSapapp MSapapa MSapaap MSapaaa MSaappp MSaappa MSaapap MSaapaa MSaaapp MSaaapa MSaaaap MSaaaaa Eprp Epra Eplp Epla Earp Eara Ealp Eala Dppp Dppa Dpap Dpaa Dapp Dapa Daap Daaa Cpppp Cpppa Cppap Cppaa Cpapp Cpapa Cpaap Cpaaa Cappp Cappa Capap Capaa Caapp Caapa Caaap Caaaa ABprppppp ABprppppa ABprpppap ABprpppaa ABprppapp ABprppapa ABprppaap ABprppaaa ABprpappp ABprpappa ABprpapap ABprpapaa ABprpaapp ABprpaapa ABprpaaap ABprpaaaa ABprapppp ABprapppa ABprappap ABprappaa ABprapapp ABprapapa ABprapaap ABprapaaa ABpraappp ABpraappa ABpraapap ABpraapaa ABpraaapp ABpraaapa ABpraaaap ABpraaaaa ABplppppp ABplppppa ABplpppap ABplpppaa ABplppapp ABplppapa ABplppaap ABplppaaa ABplpappp ABplpappap ABplpappaa ABplpapap ABplpapaa ABplpaapp ABplpaapa ABplpaaap ABplpaaaa ABplapppp ABplapppa ABplappap ABplappaa ABplapapp ABplapapa ABplapaap ABplapaaa ABplaapppp ABplaapppa ABplaappa ABplaapap ABplaapaa ABplaaapp ABplaaapa ABplaaaap ABplaaaaa ABarppppp ABarppppa ABarpppap ABarpppaa ABarppapp ABarppapa ABarppaap ABarppaaa ABarpappp ABarpappa ABarpapap ABarpapaa ABarpaappp ABarpaappa ABarpaapap ABarpaapaa ABarpaaap ABarpaaaa ABarapppp ABarapppa ABarappap ABarappaa ABarapappp ABarapappa ABarapapa ABarapaap ABarapaaa ABaraappp ABaraappa ABaraapap ABaraapaa ABaraaapp ABaraaapap ABaraaapaa ABaraaaap ABaraaaaa ABalpppppp ABalpppppa ABalppppa ABalpppap ABalpppaa ABalppapp ABalppapa ABalppaap ABalppaaa ABalpapppp ABalpapppa ABalpappap ABalpappaa ABalpapap ABalpapaa ABalpaapp ABalpaapap ABalpaapaa ABalpaaap ABalpaaaa ABalapppp ABalapppa ABalappap ABalappaa ABalapapp ABalapapa ABalapaap ABalapaaa ABalaappp ABalaappa ABalaapap ABalaapaa ABalaaapp ABalaaapa ABalaaaar ABalaaaal
Number of embryos:  1
Number of images:  1
Pattern:  Z3 Z2 MSppppp MSppppa MSpppap MSpppaa MSppapp MSppapa MSppaap MSppaaa MSpappp MSpappa MSpapap MSpapaa MSpaapp MSpaapa MSpaaap MSpaaaa MSapppp MSapppa MSappap MSappaa MSapapp MSapapa MSapaap MSapaaa MSaappp MSaappa MSaapap MSaapaa MSaaapp MSaaapa MSaaaap MSaaaaa Eprp Epra Eplp Epla Earp Eara Ealp Eala Dppp Dppa Dpap Dpaa Dapp Dapa Daap Daaa Cpppp Cpppa Cppap Cppaa Cpapp Cpapa Cpaap Cpaaa Cappp Cappa Capap Capaa Caapp Caapa Caaap Caaaa ABprppppp ABprppppa ABprpppap ABprpppaa ABprppapp ABprppapa ABprppaap ABprppaaa ABprpappp ABprpappa ABprpapap ABprpapaa ABprpaapp ABprpaapa ABprpaaap ABprpaaaa ABprapppp ABprapppa ABprappap ABprappaa ABprapapp ABprapapa ABprapaap ABprapaaa ABpraappp ABpraappa ABpraapap ABpraapaa ABpraaappp ABpraaappa ABpraaapa ABpraaaap ABpraaaaa ABplppppp ABplppppa ABplpppap ABplpppaa ABplppapp ABplppapa ABplppaap ABplppaaa ABplpappp ABplpappap ABplpappaa ABplpapap ABplpapaa ABplpaapp ABplpaapa ABplpaaap ABplpaaaa ABplapppp ABplapppa ABplappap ABplappaa ABplapappp ABplapappa ABplapapa ABplapaap ABplapaaa ABplaappp ABplaappa ABplaapap ABplaapaa ABplaaapp ABplaaapa ABplaaaap ABplaaaaa ABarppppp ABarppppa ABarpppap ABarpppaa ABarppapp ABarppapa ABarppaap ABarppaaa ABarpappp ABarpappa ABarpapap ABarpapaa ABarpaapp ABarpaapa ABarpaaap ABarpaaaa ABarappppp ABarappppa ABarapppa ABarappap ABarappaa ABarapappp ABarapappa ABarapapap ABarapapaa ABarapaap ABarapaaa ABaraappp ABaraappa ABaraapap ABaraapaa ABaraaapp ABaraaapa ABaraaaap ABaraaaaa ABalpppppp ABalpppppa ABalppppa ABalpppap ABalpppaa ABalppapp ABalppapa ABalppaap ABalppaaa ABalpapppp ABalpapppa ABalpappap ABalpappaa ABalpapap ABalpapaa ABalpaapp ABalpaapap ABalpaapaa ABalpaaap ABalpaaaa ABalapppp ABalapppa ABalappap ABalappaa ABalapapp ABalapapa ABalapaap ABalapaaa ABalaappp ABalaappa ABalaapap ABalaapaa ABalaaapp ABalaaapa ABalaaaar ABalaaaal
Number of embryos:  1
Number of images:  1
Pattern:  Z3 Z2 MSppppp MSppppa MSpppap MSpppaa MSppapp MSppapa MSppaap MSppaaa MSpappp MSpappa MSpapap MSpapaa MSpaapp MSpaapa MSpaaap MSpaaaa MSapppp MSapppa MSappap MSappaa MSapapp MSapapa MSapaap MSapaaa MSaappp MSaappa MSaapap MSaapaa MSaaapp MSaaapa MSaaaap MSaaaaa Eprp Epra Eplp Epla Earp Eara Ealp Eala Dppp Dppa Dpap Dpaa Dapp Dapa Daap Daaa Cpppp Cpppa Cppap Cppaa Cpapp Cpapa Cpaap Cpaaa Cappp Cappa Capap Capaa Caapp Caapa Caaap Caaaa ABprppppp ABprppppa ABprpppap ABprpppaa ABprppapp ABprppapa ABprppaap ABprppaaa ABprpappp ABprpappa ABprpapap ABprpapaa ABprpaapp ABprpaapa ABprpaaap ABprpaaaa ABprapppp ABprapppa ABprappap ABprappaa ABprapapp ABprapapa ABprapaap ABprapaaa ABpraapppp ABpraapppa ABpraappa ABpraapap ABpraapaa ABpraaappp ABpraaappa ABpraaapa ABpraaaap ABpraaaaa ABplppppp ABplppppa ABplpppap ABplpppaa ABplppapp ABplppapa ABplppaap ABplppaaa ABplpappp ABplpappa ABplpapap ABplpapaa ABplpaapp ABplpaapa ABplpaaap ABplpaaaa ABplapppp ABplapppa ABplappap ABplappaa ABplapappp ABplapappa ABplapapa ABplapaap ABplapaaa ABplaappp ABplaappa ABplaapap ABplaapaa ABplaaapp ABplaaapa ABplaaaap ABplaaaaa ABarppppp ABarppppa ABarpppap ABarpppaa ABarppapp ABarppapa ABarppaap ABarppaaa ABarpappp ABarpappa ABarpapap ABarpapaa ABarpaapp ABarpaapa ABarpaaap ABarpaaaa ABarapppp ABarapppa ABarappap ABarappaa ABarapappp ABarapappa ABarapapap ABarapapaa ABarapaap ABarapaaa ABaraapppp ABaraapppa ABaraappa ABaraapap ABaraapaa ABaraaapp ABaraaapap ABaraaapaa ABaraaaap ABaraaaaa ABalppppp ABalppppa ABalpppap ABalpppaa ABalppapp ABalppapa ABalppaap ABalppaaa ABalpapppp ABalpapppa ABalpappap ABalpappaa ABalpapap ABalpapaa ABalpaapp ABalpaapap ABalpaapaa ABalpaaap ABalpaaaa ABalapppp ABalapppa ABalappap ABalappaa ABalapapp ABalapapa ABalapaap ABalapaaa ABalaappp ABalaappa ABalaapap ABalaapaa ABalaaapp ABalaaapa ABalaaaar ABalaaaal
Number of embryos:  1
Number of images:  1
Pattern:  Z3 Z2 MSppppp MSppppa MSpppap MSpppaa MSppapp MSppapa MSppaap MSppaaa MSpappp MSpappa MSpapap MSpapaa MSpaapp MSpaapa MSpaaap MSpaaaa MSapppp MSapppa MSappap MSappaa MSapapp MSapapa MSapaap MSapaaa MSaappp MSaappa MSaapap MSaapaa MSaaapp MSaaapa MSaaaap MSaaaaa Eprp Epra Eplp Epla Earp Eara Ealp Eala Dppp Dppa Dpap Dpaa Dapp Dapa Daap Daaa Cpppp Cpppa Cppap Cppaa Cpapp Cpapa Cpaap Cpaaa Cappp Cappa Capap Capaa Caapp Caapa Caaap Caaaa ABprppppp ABprppppap ABprppppaa ABprpppap ABprpppaa ABprppapp ABprppapa ABprppaap ABprppaaa ABprpappp ABprpappap ABprpappaa ABprpapap ABprpapaa ABprpaapp ABprpaapa ABprpaaap ABprpaaaa ABprapppp ABprapppa ABprappap ABprappaa ABprapapp ABprapapa ABprapaap ABprapaaa ABpraappp ABpraappa ABpraapap ABpraapaa ABpraaapp ABpraaapa ABpraaaap ABpraaaaa ABplppppp ABplppppa ABplpppap ABplpppaa ABplppapp ABplppapa ABplppaap ABplppaaa ABplpappp ABplpappa ABplpapap ABplpapaa ABplpaapp ABplpaapa ABplpaaap ABplpaaaa ABplapppp ABplapppa ABplappap ABplappaa ABplapapp ABplapapa ABplapaap ABplapaaa ABplaapppp ABplaapppa ABplaappa ABplaapap ABplaapaa ABplaaapp ABplaaapa ABplaaaap ABplaaaaa ABarppppp ABarppppa ABarpppap ABarpppaa ABarppapp ABarppapa ABarppaap ABarppaaa ABarpappp ABarpappa ABarpapap ABarpapaa ABarpaappp ABarpaappa ABarpaapa ABarpaaap ABarpaaaa ABarapppp ABarapppa ABarappap ABarappaa ABarapappp ABarapappa ABarapapa ABarapaap ABarapaaa ABaraappp ABaraappa ABaraapap ABaraapaa ABaraaapp ABaraaapap ABaraaapaa ABaraaaap ABaraaaaa ABalpppppp ABalpppppa ABalppppa ABalpppap ABalpppaa ABalppapp ABalppapa ABalppaap ABalppaaa ABalpapppp ABalpapppa ABalpappap ABalpappaa ABalpapap ABalpapaa ABalpaapp ABalpaapap ABalpaapaa ABalpaaap ABalpaaaa ABalapppp ABalapppa ABalappap ABalappaa ABalapapp ABalapapa ABalapaap ABalapaaa ABalaappp ABalaappa ABalaapap ABalaapaa ABalaaapp ABalaaapa ABalaaaar ABalaaaal
Number of embryos:  1
Number of images:  1
Pattern:  Z3 Z2 MSppppp MSppppa MSpppap MSpppaa MSppapp MSppapa MSppaap MSppaaa MSpappp MSpappa MSpapap MSpapaa MSpaapp MSpaapa MSpaaap MSpaaaa MSapppp MSapppa MSappap MSappaa MSapapp MSapapa MSapaap MSapaaa MSaappp MSaappa MSaapap MSaapaa MSaaapp MSaaapa MSaaaap MSaaaaa Eprp Epra Eplp Epla Earp Eara Ealp Eala Dppp Dppa Dpap Dpaa Dapp Dapa Daap Daaa Cpppp Cpppa Cppap Cppaa Cpapp Cpapa Cpaap Cpaaa Cappp Cappa Capap Capaa Caapp Caapa Caaapp Caaapa Caaaa ABprppppp ABprppppa ABprpppap ABprpppaa ABprppapp ABprppapa ABprppaap ABprppaaa ABprpappp ABprpappa ABprpapap ABprpapaa ABprpaapp ABprpaapa ABprpaaap ABprpaaaa ABprapppp ABprapppa ABprappap ABprappaa ABprapapp ABprapapa ABprapaap ABprapaaa ABpraappp ABpraappa ABpraapap ABpraapaa ABpraaapp ABpraaapa ABpraaaap ABpraaaaa ABplppppp ABplppppa ABplpppap ABplpppaa ABplppapp ABplppapa ABplppaap ABplppaaa ABplpappp ABplpappap ABplpappaa ABplpapap ABplpapaa ABplpaapp ABplpaapa ABplpaaap ABplpaaaa ABplapppp ABplapppa ABplappap ABplappaa ABplapapp ABplapapa ABplapaap ABplapaaa ABplaapppp ABplaapppa ABplaappa ABplaapap ABplaapaa ABplaaapp ABplaaapa ABplaaaap ABplaaaaa ABarppppp ABarppppa ABarpppap ABarpppaa ABarppapp ABarppapa ABarppaap ABarppaaa ABarpappp ABarpappa ABarpapap ABarpapaa ABarpaapp ABarpaapa ABarpaaap ABarpaaaa ABarapppp ABarapppa ABarappap ABarappaa ABarapappp ABarapappa ABarapapa ABarapaap ABarapaaa ABaraappp ABaraappa ABaraapap ABaraapaa ABaraaapp ABaraaapap ABaraaapaa ABaraaaap ABaraaaaa ABalpppppp ABalpppppa ABalppppap ABalppppaa ABalpppap ABalpppaa ABalppapp ABalppapa ABalppaap ABalppaaa ABalpapppp ABalpapppa ABalpappap ABalpappaa ABalpapap ABalpapaa ABalpaapp ABalpaapap ABalpaapaa ABalpaaap ABalpaaaa ABalapppp ABalapppa ABalappap ABalappaa ABalapapp ABalapapa ABalapaap ABalapaaa ABalaappp ABalaappa ABalaapap ABalaapaa ABalaaapp ABalaaapa ABalaaaar ABalaaaal
Number of embryos:  1
Number of images:  1
Pattern:  Z3 Z2 MSppppp MSppppa MSpppap MSpppaa MSppapp MSppapa MSppaap MSppaaa MSpappp MSpappa MSpapap MSpapaa MSpaapp MSpaapa MSpaaap MSpaaaa MSapppp MSapppa MSappap MSappaa MSapapp MSapapa MSapaap MSapaaa MSaappp MSaappa MSaapap MSaapaa MSaaapp MSaaapa MSaaaap MSaaaaa Eprp Epra Eplp Epla Earp Eara Ealp Eala Dppp Dppa Dpap Dpaa Dapp Dapa Daap Daaa Cpppp Cpppa Cppap Cppaa Cpapp Cpapa Cpaapp Cpaapa Cpaaa Cappp Cappa Capap Capaa Caapp Caapa Caaap Caaaa ABprppppp ABprppppa ABprpppap ABprpppaa ABprppapp ABprppapa ABprppaap ABprppaaa ABprpappp ABprpappa ABprpapap ABprpapaa ABprpaapp ABprpaapa ABprpaaap ABprpaaaa ABprapppp ABprapppa ABprappap ABprappaa ABprapapp ABprapapa ABprapaap ABprapaaa ABpraappp ABpraappa ABpraapap ABpraapaa ABpraaappp ABpraaappa ABpraaapa ABpraaaap ABpraaaaa ABplppppp ABplppppa ABplpppap ABplpppaa ABplppapp ABplppapa ABplppaap ABplppaaa ABplpappp ABplpappap ABplpappaa ABplpapap ABplpapaa ABplpaapp ABplpaapa ABplpaaap ABplpaaaa ABplapppp ABplapppa ABplappap ABplappaa ABplapappp ABplapappa ABplapapa ABplapaap ABplapaaa ABplaapppp ABplaapppa ABplaappa ABplaapap ABplaapaa ABplaaapp ABplaaapa ABplaaaap ABplaaaaa ABarppppp ABarppppa ABarpppap ABarpppaa ABarppapp ABarppapa ABarppaap ABarppaaa ABarpappp ABarpappa ABarpapap ABarpapaa ABarpaapp ABarpaapa ABarpaaap ABarpaaaa ABarapppp ABarapppa ABarappap ABarappaa ABarapappp ABarapappa ABarapapa ABarapaap ABarapaaa ABaraappp ABaraappa ABaraapap ABaraapaa ABaraaapp ABaraaapa ABaraaaap ABaraaaaa ABalpppppp ABalpppppa ABalppppa ABalpppap ABalpppaa ABalppapp ABalppapa ABalppaap ABalppaaa ABalpapppp ABalpapppa ABalpappap ABalpappaa ABalpapap ABalpapaa ABalpaapp ABalpaapap ABalpaapaa ABalpaaap ABalpaaaa ABalapppp ABalapppa ABalappap ABalappaa ABalapapp ABalapapa ABalapaap ABalapaaa ABalaappp ABalaappa ABalaapap ABalaapaa ABalaaapp ABalaaapa ABalaaaar ABalaaaal
Number of embryos:  1
Number of images:  1
Pattern:  Z3 Z2 MSppppp MSppppa MSpppap MSpppaa MSppapp MSppapa MSppaap MSppaaa MSpappp MSpappa MSpapap MSpapaa MSpaapp MSpaapa MSpaaap MSpaaaa MSapppp MSapppa MSappap MSappaa MSapapp MSapapa MSapaap MSapaaa MSaappp MSaappa MSaapap MSaapaa MSaaapp MSaaapa MSaaaap MSaaaaa Eprp Epra Eplp Epla Earp Eara Ealp Eala Dppp Dppa Dpap Dpaa Dapp Dapa Daap Daaa Cpppp Cpppa Cppap Cppaa Cpapp Cpapa Cpaapp Cpaapa Cpaaa Cappp Cappa Capap Capaa Caapp Caapa Caaap Caaaa ABprppppp ABprppppa ABprpppap ABprpppaa ABprppapp ABprppapa ABprppaap ABprppaaa ABprpappp ABprpappap ABprpappaa ABprpapap ABprpapaa ABprpaapp ABprpaapa ABprpaaap ABprpaaaa ABprapppp ABprapppa ABprappap ABprappaa ABprapapp ABprapapa ABprapaap ABprapaaa ABpraappp ABpraappa ABpraapap ABpraapaa ABpraaappp ABpraaappa ABpraaapa ABpraaaap ABpraaaaa ABplppppp ABplppppap ABplppppaa ABplpppap ABplpppaa ABplppapp ABplppapa ABplppaap ABplppaaa ABplpappp ABplpappap ABplpappaa ABplpapap ABplpapaa ABplpaapp ABplpaapa ABplpaaap ABplpaaaa ABplapppp ABplapppa ABplappap ABplappaa ABplapapp ABplapapa ABplapaap ABplapaaa ABplaappp ABplaappa ABplaapap ABplaapaa ABplaaapp ABplaaapa ABplaaaap ABplaaaaa ABarppppp ABarppppa ABarpppap ABarpppaa ABarppapp ABarppapa ABarppaap ABarppaaa ABarpappp ABarpappa ABarpapap ABarpapaa ABarpaapp ABarpaapa ABarpaaap ABarpaaaa ABarapppp ABarapppa ABarappap ABarappaa ABarapappp ABarapappa ABarapapa ABarapaap ABarapaaa ABaraapppp ABaraapppa ABaraappa ABaraapap ABaraapaa ABaraaapp ABaraaapap ABaraaapaa ABaraaaap ABaraaaaa ABalpppppp ABalpppppa ABalppppa ABalpppap ABalpppaa ABalppapp ABalppapa ABalppaap ABalppaaa ABalpapppp ABalpapppa ABalpappa ABalpapap ABalpapaa ABalpaapp ABalpaapa ABalpaaap ABalpaaaa ABalapppp ABalapppa ABalappap ABalappaa ABalapapp ABalapapa ABalapaap ABalapaaa ABalaappp ABalaappa ABalaapap ABalaapaa ABalaaapp ABalaaapa ABalaaaar ABalaaaal
Number of embryos:  1
Number of images:  1
Pattern:  Z3 Z2 MSppppp MSppppa MSpppap MSpppaa MSppapp MSppapa MSppaap MSppaaa MSpappp MSpappa MSpapap MSpapaa MSpaapp MSpaapa MSpaaap MSpaaaa MSapppp MSapppa MSappap MSappaa MSapapp MSapapa MSapaap MSapaaa MSaappp MSaappa MSaapap MSaapaa MSaaapp MSaaapa MSaaaap MSaaaaa Eprp Epra Eplp Epla Earp Eara Ealp Eala Dppp Dppa Dpap Dpaa Dapp Dapa Daap Daaa Cpppp Cpppa Cppap Cppaa Cpapp Cpapa Cpaapp Cpaapa Cpaaa Cappp Cappa Capap Capaa Caapp Caapa Caaapp Caaapa Caaaa ABprppppp ABprppppa ABprpppap ABprpppaa ABprppapp ABprppapa ABprppaap ABprppaaa ABprpappp ABprpappa ABprpapap ABprpapaa ABprpaapp ABprpaapa ABprpaaap ABprpaaaa ABprapppp ABprapppa ABprappap ABprappaa ABprapapp ABprapapa ABprapaap ABprapaaa ABpraappp ABpraappa ABpraapap ABpraapaa ABpraaapp ABpraaapa ABpraaaap ABpraaaaa ABplppppp ABplppppa ABplpppap ABplpppaa ABplppapp ABplppapa ABplppaap ABplppaaa ABplpappp ABplpappap ABplpappaa ABplpapap ABplpapaa ABplpaapp ABplpaapa ABplpaaap ABplpaaaa ABplapppp ABplapppa ABplappap ABplappaa ABplapapp ABplapapa ABplapaap ABplapaaa ABplaappp ABplaappa ABplaapap ABplaapaa ABplaaapp ABplaaapa ABplaaaap ABplaaaaa ABarppppp ABarppppa ABarpppap ABarpppaa ABarppapp ABarppapa ABarppaap ABarppaaa ABarpappp ABarpappa ABarpapap ABarpapaa ABarpaappp ABarpaappa ABarpaapa ABarpaaap ABarpaaaa ABarapppp ABarapppa ABarappap ABarappaa ABarapappp ABarapappa ABarapapap ABarapapaa ABarapaap ABarapaaa ABaraappp ABaraappa ABaraapap ABaraapaa ABaraaapp ABaraaapa ABaraaaap ABaraaaaa ABalpppppp ABalpppppa ABalppppa ABalpppap ABalpppaa ABalppapp ABalppapa ABalppaap ABalppaaa ABalpapppp ABalpapppa ABalpappap ABalpappaa ABalpapap ABalpapaa ABalpaapp ABalpaapap ABalpaapaa ABalpaaap ABalpaaaa ABalapppp ABalapppa ABalappap ABalappaa ABalapapp ABalapapa ABalapaap ABalapaaa ABalaappp ABalaappa ABalaapap ABalaapaa ABalaaapp ABalaaapa ABalaaaar ABalaaaal
Number of embryos:  1
Number of images:  1
Pattern:  Z3 Z2 MSppppp MSppppa MSpppap MSpppaa MSppapp MSppapa MSppaap MSppaaa MSpappp MSpappa MSpapap MSpapaa MSpaapp MSpaapa MSpaaap MSpaaaa MSapppp MSapppa MSappap MSappaa MSapapp MSapapa MSapaap MSapaaa MSaappp MSaappa MSaapap MSaapaa MSaaapp MSaaapa MSaaaap MSaaaaa Eprp Epra Eplp Epla Earp Eara Ealp Eala Dppp Dppa Dpap Dpaa Dapp Dapa Daap Daaa Cpppp Cpppa Cppap Cppaa Cpapp Cpapa Cpaapp Cpaapa Cpaaa Cappp Cappa Capap Capaa Caapp Caapa Caaapp Caaapa Caaaa ABprppppp ABprppppa ABprpppap ABprpppaa ABprppapp ABprppapa ABprppaap ABprppaaa ABprpappp ABprpappa ABprpapap ABprpapaa ABprpaapp ABprpaapa ABprpaaap ABprpaaaa ABprapppp ABprapppa ABprappap ABprappaa ABprapapp ABprapapa ABprapaap ABprapaaa ABpraappp ABpraappa ABpraapap ABpraapaa ABpraaappp ABpraaappa ABpraaapa ABpraaaap ABpraaaaa ABplppppp ABplppppa ABplpppap ABplpppaa ABplppapp ABplppapa ABplppaap ABplppaaa ABplpappp ABplpappa ABplpapap ABplpapaa ABplpaapp ABplpaapa ABplpaaap ABplpaaaa ABplapppp ABplapppa ABplappap ABplappaa ABplapapp ABplapapa ABplapaap ABplapaaa ABplaapppp ABplaapppa ABplaappa ABplaapap ABplaapaa ABplaaapp ABplaaapa ABplaaaap ABplaaaaa ABarppppp ABarppppa ABarpppap ABarpppaa ABarppapp ABarppapa ABarppaap ABarppaaa ABarpappp ABarpappa ABarpapap ABarpapaa ABarpaappp ABarpaappa ABarpaapa ABarpaaap ABarpaaaa ABarapppp ABarapppa ABarappap ABarappaa ABarapapp ABarapapa ABarapaap ABarapaaa ABaraappp ABaraappa ABaraapap ABaraapaa ABaraaapp ABaraaapap ABaraaapaa ABaraaaap ABaraaaaa ABalpppppp ABalpppppa ABalppppa ABalpppap ABalpppaa ABalppapp ABalppapa ABalppaap ABalppaaa ABalpapppp ABalpapppa ABalpappap ABalpappaa ABalpapap ABalpapaa ABalpaapp ABalpaapap ABalpaapaa ABalpaaap ABalpaaaa ABalapppp ABalapppa ABalappap ABalappaa ABalapapp ABalapapa ABalapaap ABalapaaa ABalaappp ABalaappa ABalaapap ABalaapaa ABalaaapp ABalaaapa ABalaaaar ABalaaaal
Number of embryos:  1
Number of images:  1
Pattern:  Z3 Z2 MSppppp MSppppa MSpppap MSpppaa MSppapp MSppapa MSppaap MSppaaa MSpappp MSpappa MSpapap MSpapaa MSpaapp MSpaapa MSpaaap MSpaaaa MSapppp MSapppa MSappap MSappaa MSapapp MSapapa MSapaap MSapaaa MSaappp MSaappa MSaapap MSaapaa MSaaapp MSaaapa MSaaaap MSaaaaa Eprp Epra Eplp Epla Earp Eara Ealp Eala Dppp Dppa Dpap Dpaa Dapp Dapa Daap Daaa Cpppp Cpppa Cppap Cppaa Cpapp Cpapa Cpaapp Cpaapa Cpaaap Cpaaaa Cappp Cappa Capap Capaa Caapp Caapa Caaap Caaaa ABprppppp ABprppppa ABprpppap ABprpppaa ABprppapp ABprppapa ABprppaap ABprppaaa ABprpappp ABprpappa ABprpapap ABprpapaa ABprpaapp ABprpaapa ABprpaaap ABprpaaaa ABprapppp ABprapppa ABprappap ABprappaa ABprapapp ABprapapa ABprapaap ABprapaaa ABpraappp ABpraappa ABpraapap ABpraapaa ABpraaapp ABpraaapa ABpraaaap ABpraaaaa ABplppppp ABplppppa ABplpppap ABplpppaa ABplppapp ABplppapa ABplppaap ABplppaaa ABplpappp ABplpappap ABplpappaa ABplpapap ABplpapaa ABplpaapp ABplpaapa ABplpaaap ABplpaaaa ABplapppp ABplapppa ABplappap ABplappaa ABplapappp ABplapappa ABplapapa ABplapaap ABplapaaa ABplaapppp ABplaapppa ABplaappa ABplaapap ABplaapaa ABplaaapp ABplaaapa ABplaaaap ABplaaaaa ABarppppp ABarppppa ABarpppap ABarpppaa ABarppapp ABarppapa ABarppaap ABarppaaa ABarpappp ABarpappa ABarpapap ABarpapaa ABarpaapp ABarpaapa ABarpaaap ABarpaaaa ABarapppp ABarapppa ABarappap ABarappaa ABarapappp ABarapappa ABarapapa ABarapaap ABarapaaa ABaraappp ABaraappa ABaraapap ABaraapaa ABaraaapp ABaraaapa ABaraaaap ABaraaaaa ABalpppppp ABalpppppa ABalppppa ABalpppap ABalpppaa ABalppapp ABalppapa ABalppaap ABalppaaa ABalpapppp ABalpapppa ABalpappap ABalpappaa ABalpapap ABalpapaa ABalpaapp ABalpaapap ABalpaapaa ABalpaaap ABalpaaaa ABalapppp ABalapppa ABalappap ABalappaa ABalapapp ABalapapa ABalapaap ABalapaaa ABalaappp ABalaappa ABalaapap ABalaapaa ABalaaapp ABalaaapa ABalaaaar ABalaaaal
Number of embryos:  1
Number of images:  1
-----------------
-----------------
Age:  205
Number of patterns:  11
-----------------
Pattern:  Z3 Z2 MSppppp MSppppa MSpppap MSpppaa MSppapp MSppapa MSppaap MSppaaa MSpappp MSpappa MSpapap MSpapaa MSpaapp MSpaapa MSpaaap MSpaaaa MSapppp MSapppa MSappap MSappaa MSapapp MSapapa MSapaap MSapaaa MSaappp MSaappa MSaapap MSaapaa MSaaapp MSaaapa MSaaaap MSaaaaa Eprp Epra Eplp Epla Earp Eara Ealp Eala Dppp Dppa Dpa Dapp Dapa Daa Cpppp Cpppa Cppap Cppaa Cpapp Cpapa Cpaap Cpaaa Cappp Cappa Capap Capaa Caapp Caapa Caaap Caaaa ABprppppp ABprppppa ABprpppap ABprpppaa ABprppapp ABprppapa ABprppaap ABprppaaa ABprpappp ABprpappa ABprpapap ABprpapaa ABprpaapp ABprpaapa ABprpaaap ABprpaaaa ABprapppp ABprapppa ABprappap ABprappaa ABprapapp ABprapapa ABprapaap ABprapaaa ABpraappp ABpraappa ABpraapap ABpraapaa ABpraaapp ABpraaapa ABpraaaap ABpraaaaa ABplppppp ABplppppa ABplpppap ABplpppaa ABplppapp ABplppapa ABplppaap ABplppaaa ABplpappp ABplpappa ABplpapap ABplpapaa ABplpaapp ABplpaapa ABplpaaap ABplpaaaa ABplapppp ABplapppa ABplappap ABplappaa ABplapapp ABplapapa ABplapaap ABplapaaa ABplaapppp ABplaapppa ABplaappa ABplaapap ABplaapaa ABplaaapp ABplaaapa ABplaaaap ABplaaaaa ABarppppp ABarppppa ABarpppap ABarpppaa ABarppapp ABarppapa ABarppaap ABarppaaa ABarpappp ABarpappa ABarpapap ABarpapaa ABarpaappp ABarpaappa ABarpaapap ABarpaapaa ABarpaaap ABarpaaaa ABarapppp ABarapppa ABarappap ABarappaa ABarapappp ABarapappa ABarapapap ABarapapaa ABarapaap ABarapaaa ABaraapppp ABaraapppa ABaraappap ABaraappaa ABaraapapp ABaraapapa ABaraapaa ABaraaapp ABaraaapap ABaraaapaa ABaraaaap ABaraaaaa ABalpppppp ABalpppppa ABalppppa ABalpppap ABalpppaa ABalppapp ABalppapa ABalppaap ABalppaaa ABalpapppp ABalpapppa ABalpappap ABalpappaa ABalpapap ABalpapaa ABalpaapp ABalpaapap ABalpaapaa ABalpaaap ABalpaaaa ABalapppp ABalapppa ABalappap ABalappaa ABalapapp ABalapapa ABalapaap ABalapaaa ABalaappp ABalaappa ABalaapap ABalaapaa ABalaaapp ABalaaapa ABalaaaar ABalaaaal
Number of embryos:  1
Number of images:  1
Pattern:  Z3 Z2 MSppppp MSppppa MSpppap MSpppaa MSppapp MSppapa MSppaap MSppaaa MSpappp MSpappa MSpapap MSpapaa MSpaapp MSpaapa MSpaaap MSpaaaa MSapppp MSapppa MSappap MSappaa MSapapp MSapapa MSapaap MSapaaa MSaappp MSaappa MSaapap MSaapaa MSaaapp MSaaapa MSaaaap MSaaaaa Eprp Epra Eplp Epla Earp Eara Ealp Eala Dppp Dppa Dpa Dapp Dapa Daa Cpppp Cpppa Cppap Cppaa Cpapp Cpapa Cpaap Cpaaa Cappp Cappa Capap Capaa Caapp Caapa Caaap Caaaa ABprppppp ABprppppa ABprpppap ABprpppaa ABprppapp ABprppapa ABprppaap ABprppaaa ABprpappp ABprpappa ABprpapap ABprpapaa ABprpaapp ABprpaapa ABprpaaap ABprpaaaa ABprapppp ABprapppa ABprappap ABprappaa ABprapapp ABprapapa ABprapaap ABprapaaa ABpraapppp ABpraapppa ABpraappa ABpraapap ABpraapaa ABpraaapp ABpraaapa ABpraaaap ABpraaaaa ABplppppp ABplppppa ABplpppap ABplpppaa ABplppapp ABplppapa ABplppaap ABplppaaa ABplpappp ABplpappap ABplpappaa ABplpapap ABplpapaa ABplpaapp ABplpaapa ABplpaaap ABplpaaaa ABplapppp ABplapppa ABplappap ABplappaa ABplapappp ABplapappa ABplapapa ABplapaap ABplapaaa ABplaapppp ABplaapppa ABplaappa ABplaapap ABplaapaa ABplaaapp ABplaaapa ABplaaaap ABplaaaaa ABarppppp ABarppppa ABarpppap ABarpppaa ABarppapp ABarppapa ABarppaap ABarppaaa ABarpappp ABarpappa ABarpapap ABarpapaa ABarpaappp ABarpaappa ABarpaapap ABarpaapaa ABarpaaap ABarpaaaa ABarapppp ABarapppa ABarappap ABarappaa ABarapappp ABarapappa ABarapapap ABarapapaa ABarapaap ABarapaaa ABaraappp ABaraappap ABaraappaa ABaraapap ABaraapaa ABaraaapp ABaraaapa ABaraaaap ABaraaaaa ABalpppppp ABalpppppa ABalppppa ABalpppap ABalpppaa ABalppapp ABalppapa ABalppaap ABalppaaa ABalpapppp ABalpapppa ABalpappap ABalpappaa ABalpapap ABalpapaa ABalpaapp ABalpaapap ABalpaapaa ABalpaaap ABalpaaaa ABalapppp ABalapppa ABalappap ABalappaa ABalapapp ABalapapa ABalapaap ABalapaaa ABalaappp ABalaappa ABalaapap ABalaapaa ABalaaapp ABalaaapa ABalaaaar ABalaaaal
Number of embryos:  1
Number of images:  1
Pattern:  Z3 Z2 MSppppp MSppppa MSpppap MSpppaa MSppapp MSppapa MSppaap MSppaaa MSpappp MSpappa MSpapap MSpapaa MSpaapp MSpaapa MSpaaap MSpaaaa MSapppp MSapppa MSappap MSappaa MSapapp MSapapa MSapaap MSapaaa MSaappp MSaappa MSaapap MSaapaa MSaaapp MSaaapa MSaaaap MSaaaaa Eprp Epra Eplp Epla Earp Eara Ealp Eala Dppp Dppa Dpa Dapp Dapa Daap Daaa Cpppp Cpppa Cppap Cppaa Cpapp Cpapa Cpaap Cpaaa Cappp Cappa Capap Capaa Caapp Caapa Caaap Caaaa ABprppppp ABprppppa ABprpppap ABprpppaa ABprppapp ABprppapa ABprppaap ABprppaaa ABprpappp ABprpappa ABprpapap ABprpapaa ABprpaapp ABprpaapa ABprpaaap ABprpaaaa ABprapppp ABprapppa ABprappap ABprappaa ABprapapp ABprapapa ABprapaap ABprapaaa ABpraapppp ABpraapppa ABpraappa ABpraapap ABpraapaa ABpraaappp ABpraaappa ABpraaapa ABpraaaap ABpraaaaa ABplppppp ABplppppa ABplpppap ABplpppaa ABplppapp ABplppapa ABplppaap ABplppaaa ABplpappp ABplpappap ABplpappaa ABplpapap ABplpapaa ABplpaapp ABplpaapa ABplpaaap ABplpaaaa ABplapppp ABplapppa ABplappap ABplappaa ABplapappp ABplapappa ABplapapa ABplapaap ABplapaaa ABplaapppp ABplaapppa ABplaappa ABplaapap ABplaapaa ABplaaapp ABplaaapa ABplaaaap ABplaaaaa ABarppppp ABarppppa ABarpppap ABarpppaa ABarppapp ABarppapa ABarppaap ABarppaaa ABarpappp ABarpappa ABarpapap ABarpapaa ABarpaapp ABarpaapa ABarpaaap ABarpaaaa ABarapppp ABarapppa ABarappap ABarappaa ABarapappp ABarapappa ABarapapa ABarapaap ABarapaaa ABaraapppp ABaraapppa ABaraappa ABaraapap ABaraapaa ABaraaapp ABaraaapap ABaraaapaa ABaraaaap ABaraaaaa ABalpppppp ABalpppppa ABalppppa ABalpppap ABalpppaa ABalppapp ABalppapa ABalppaap ABalppaaa ABalpapppp ABalpapppa ABalpappa ABalpapap ABalpapaa ABalpaappp ABalpaappa ABalpaapa ABalpaaap ABalpaaaa ABalapppp ABalapppa ABalappap ABalappaa ABalapappp ABalapappa ABalapapa ABalapaap ABalapaaa ABalaappp ABalaappa ABalaapap ABalaapaa ABalaaapp ABalaaapa ABalaaaar ABalaaaal
Number of embryos:  1
Number of images:  1
Pattern:  Z3 Z2 MSppppp MSppppa MSpppap MSpppaa MSppapp MSppapa MSppaap MSppaaa MSpappp MSpappa MSpapap MSpapaa MSpaapp MSpaapa MSpaaap MSpaaaa MSapppp MSapppa MSappap MSappaa MSapapp MSapapa MSapaap MSapaaa MSaappp MSaappa MSaapap MSaapaa MSaaapp MSaaapa MSaaaap MSaaaaa Eprp Epra Eplp Epla Earp Eara Ealp Eala Dppp Dppa Dpa Dapp Dapa Daap Daaa Cpppp Cpppa Cppap Cppaa Cpapp Cpapa Cpaapp Cpaapa Cpaaa Cappp Cappa Capap Capaa Caapp Caapa Caaap Caaaa ABprppppp ABprppppa ABprpppap ABprpppaa ABprppapp ABprppapa ABprppaap ABprppaaa ABprpappp ABprpappa ABprpapap ABprpapaa ABprpaapp ABprpaapa ABprpaaap ABprpaaaa ABprapppp ABprapppa ABprappap ABprappaa ABprapapp ABprapapa ABprapaap ABprapaaa ABpraappp ABpraappa ABpraapap ABpraapaa ABpraaappp ABpraaappa ABpraaapa ABpraaaap ABpraaaaa ABplppppp ABplppppa ABplpppap ABplpppaa ABplppapp ABplppapa ABplppaap ABplppaaa ABplpappp ABplpappap ABplpappaa ABplpapap ABplpapaa ABplpaapp ABplpaapa ABplpaaap ABplpaaaa ABplapppp ABplapppa ABplappap ABplappaa ABplapappp ABplapappa ABplapapa ABplapaap ABplapaaa ABplaapppp ABplaapppa ABplaappa ABplaapap ABplaapaa ABplaaapp ABplaaapa ABplaaaap ABplaaaaa ABarppppp ABarppppa ABarpppap ABarpppaa ABarppapp ABarppapa ABarppaap ABarppaaa ABarpappp ABarpappa ABarpapap ABarpapaa ABarpaapp ABarpaapa ABarpaaap ABarpaaaa ABarapppp ABarapppa ABarappap ABarappaa ABarapappp ABarapappa ABarapapa ABarapaap ABarapaaa ABaraappp ABaraappa ABaraapap ABaraapaa ABaraaapp ABaraaapap ABaraaapaa ABaraaaap ABaraaaaa ABalpppppp ABalpppppa ABalppppa ABalpppap ABalpppaa ABalppappp ABalppappa ABalppapa ABalppaap ABalppaaa ABalpapppp ABalpapppa ABalpappap ABalpappaa ABalpapap ABalpapaa ABalpaapp ABalpaapap ABalpaapaa ABalpaaap ABalpaaaa ABalapppp ABalapppa ABalappap ABalappaa ABalapapp ABalapapa ABalapaap ABalapaaa ABalaappp ABalaappa ABalaapap ABalaapaa ABalaaapp ABalaaapa ABalaaaar ABalaaaal
Number of embryos:  1
Number of images:  1
Pattern:  Z3 Z2 MSppppp MSppppa MSpppap MSpppaa MSppapp MSppapa MSppaap MSppaaa MSpappp MSpappa MSpapap MSpapaa MSpaapp MSpaapa MSpaaap MSpaaaa MSapppp MSapppa MSappap MSappaa MSapapp MSapapa MSapaap MSapaaa MSaappp MSaappa MSaapap MSaapaa MSaaapp MSaaapa MSaaaap MSaaaaa Eprp Epra Eplp Epla Earp Eara Ealp Eala Dppp Dppa Dpap Dpaa Dapp Dapa Daa Cpppp Cpppa Cppap Cppaa Cpapp Cpapa Cpaap Cpaaa Cappp Cappa Capap Capaa Caapp Caapa Caaap Caaaa ABprppppp ABprppppa ABprpppap ABprpppaa ABprppapp ABprppapa ABprppaap ABprppaaa ABprpappp ABprpappap ABprpappaa ABprpapap ABprpapaa ABprpaapp ABprpaapa ABprpaaap ABprpaaaa ABprapppp ABprapppa ABprappap ABprappaa ABprapapp ABprapapa ABprapaap ABprapaaa ABpraapppp ABpraapppa ABpraappa ABpraapap ABpraapaa ABpraaappp ABpraaappa ABpraaapa ABpraaaap ABpraaaaa ABplppppp ABplppppa ABplpppap ABplpppaa ABplppapp ABplppapa ABplppaap ABplppaaa ABplpappp ABplpappap ABplpappaa ABplpapap ABplpapaa ABplpaapp ABplpaapa ABplpaaap ABplpaaaa ABplapppp ABplapppa ABplappap ABplappaa ABplapappp ABplapappa ABplapapa ABplapaap ABplapaaa ABplaapppp ABplaapppa ABplaappa ABplaapap ABplaapaa ABplaaapp ABplaaapa ABplaaaap ABplaaaaa ABarppppp ABarppppa ABarpppap ABarpppaa ABarppapp ABarppapa ABarppaap ABarppaaa ABarpappp ABarpappa ABarpapap ABarpapaa ABarpaapp ABarpaapa ABarpaaap ABarpaaaa ABarapppp ABarapppa ABarappap ABarappaa ABarapappp ABarapappa ABarapapa ABarapaap ABarapaaa ABaraappp ABaraappa ABaraapap ABaraapaa ABaraaapp ABaraaapap ABaraaapaa ABaraaaap ABaraaaaa ABalpppppp ABalpppppa ABalppppa ABalpppap ABalpppaa ABalppapp ABalppapa ABalppaap ABalppaaa ABalpapppp ABalpapppa ABalpappap ABalpappaa ABalpapap ABalpapaa ABalpaapp ABalpaapap ABalpaapaa ABalpaaap ABalpaaaa ABalapppp ABalapppa ABalappap ABalappaa ABalapapp ABalapapa ABalapaap ABalapaaa ABalaappp ABalaappa ABalaapap ABalaapaa ABalaaapp ABalaaapa ABalaaaar ABalaaaal
Number of embryos:  1
Number of images:  1
Pattern:  Z3 Z2 MSppppp MSppppa MSpppap MSpppaa MSppapp MSppapa MSppaap MSppaaa MSpappp MSpappa MSpapap MSpapaa MSpaapp MSpaapa MSpaaap MSpaaaa MSapppp MSapppa MSappap MSappaa MSapapp MSapapa MSapaap MSapaaa MSaappp MSaappa MSaapap MSaapaa MSaaapp MSaaapa MSaaaap MSaaaaa Eprp Epra Eplp Epla Earp Eara Ealp Eala Dppp Dppa Dpap Dpaa Dapp Dapa Daap Daaa Cpppp Cpppa Cppap Cppaa Cpapp Cpapa Cpaap Cpaaa Cappp Cappa Capap Capaa Caapp Caapa Caaap Caaaa ABprppppp ABprppppa ABprpppap ABprpppaa ABprppapp ABprppapa ABprppaap ABprppaaa ABprpappp ABprpappa ABprpapap ABprpapaa ABprpaapp ABprpaapa ABprpaaap ABprpaaaa ABprapppp ABprapppa ABprappap ABprappaa ABprapapp ABprapapa ABprapaap ABprapaaa ABpraappp ABpraappa ABpraapap ABpraapaa ABpraaappp ABpraaappa ABpraaapa ABpraaaap ABpraaaaa ABplppppp ABplppppa ABplpppap ABplpppaa ABplppapp ABplppapa ABplppaap ABplppaaa ABplpappp ABplpappap ABplpappaa ABplpapap ABplpapaa ABplpaapp ABplpaapa ABplpaaap ABplpaaaa ABplapppp ABplapppa ABplappap ABplappaa ABplapapp ABplapapa ABplapaap ABplapaaa ABplaapppp ABplaapppa ABplaappa ABplaapap ABplaapaa ABplaaapp ABplaaapa ABplaaaap ABplaaaaa ABarppppp ABarppppa ABarpppap ABarpppaa ABarppapp ABarppapa ABarppaap ABarppaaa ABarpappp ABarpappa ABarpapap ABarpapaa ABarpaappp ABarpaappa ABarpaapap ABarpaapaa ABarpaaap ABarpaaaa ABarapppp ABarapppa ABarappap ABarappaa ABarapappp ABarapappa ABarapapa ABarapaap ABarapaaa ABaraappp ABaraappa ABaraapap ABaraapaa ABaraaapp ABaraaapa ABaraaaap ABaraaaaa ABalpppppp ABalpppppa ABalppppap ABalppppaa ABalpppap ABalpppaa ABalppapp ABalppapa ABalppaap ABalppaaa ABalpapppp ABalpapppa ABalpappap ABalpappaa ABalpapap ABalpapaa ABalpaapp ABalpaapap ABalpaapaa ABalpaaap ABalpaaaa ABalapppp ABalapppa ABalappap ABalappaa ABalapapp ABalapapa ABalapaap ABalapaaa ABalaappp ABalaappa ABalaapap ABalaapaa ABalaaapp ABalaaapa ABalaaaar ABalaaaal
Number of embryos:  1
Number of images:  1
Pattern:  Z3 Z2 MSppppp MSppppa MSpppap MSpppaa MSppapp MSppapa MSppaap MSppaaa MSpappp MSpappa MSpapap MSpapaa MSpaapp MSpaapa MSpaaap MSpaaaa MSapppp MSapppa MSappap MSappaa MSapapp MSapapa MSapaap MSapaaa MSaappp MSaappa MSaapap MSaapaa MSaaapp MSaaapa MSaaaap MSaaaaa Eprp Epra Eplp Epla Earp Eara Ealp Eala Dppp Dppa Dpap Dpaa Dapp Dapa Daap Daaa Cpppp Cpppa Cppap Cppaa Cpapp Cpapa Cpaap Cpaaa Cappp Cappa Capap Capaa Caapp Caapa Caaap Caaaa ABprppppp ABprppppa ABprpppap ABprpppaa ABprppapp ABprppapa ABprppaap ABprppaaa ABprpappp ABprpappa ABprpapap ABprpapaa ABprpaapp ABprpaapa ABprpaaap ABprpaaaa ABprapppp ABprapppa ABprappap ABprappaa ABprapapp ABprapapa ABprapaap ABprapaaa ABpraapppp ABpraapppa ABpraappa ABpraapap ABpraapaa ABpraaappp ABpraaappa ABpraaapa ABpraaaap ABpraaaaa ABplppppp ABplppppa ABplpppap ABplpppaa ABplppapp ABplppapa ABplppaap ABplppaaa ABplpappp ABplpappap ABplpappaa ABplpapap ABplpapaa ABplpaapp ABplpaapa ABplpaaap ABplpaaaa ABplapppp ABplapppa ABplappap ABplappaa ABplapapp ABplapapa ABplapaap ABplapaaa ABplaapppp ABplaapppa ABplaappa ABplaapap ABplaapaa ABplaaapp ABplaaapa ABplaaaap ABplaaaaa ABarppppp ABarppppa ABarpppap ABarpppaa ABarppapp ABarppapa ABarppaap ABarppaaa ABarpappp ABarpappa ABarpapap ABarpapaa ABarpaapp ABarpaapap ABarpaapaa ABarpaaap ABarpaaaa ABarapppp ABarapppa ABarappap ABarappaa ABarapappp ABarapappa ABarapapa ABarapaap ABarapaaa ABaraappp ABaraappa ABaraapap ABaraapaa ABaraaapp ABaraaapap ABaraaapaa ABaraaaap ABaraaaaa ABalpppppp ABalpppppa ABalppppa ABalpppap ABalpppaa ABalppapp ABalppapa ABalppaap ABalppaaa ABalpapppp ABalpapppa ABalpappap ABalpappaa ABalpapap ABalpapaa ABalpaapp ABalpaapap ABalpaapaa ABalpaaap ABalpaaaa ABalapppp ABalapppa ABalappap ABalappaa ABalapapp ABalapapa ABalapaap ABalapaaa ABalaappp ABalaappa ABalaapap ABalaapaa ABalaaapp ABalaaapa ABalaaaar ABalaaaal
Number of embryos:  1
Number of images:  1
Pattern:  Z3 Z2 MSppppp MSppppa MSpppap MSpppaa MSppapp MSppapa MSppaap MSppaaa MSpappp MSpappa MSpapap MSpapaa MSpaapp MSpaapa MSpaaap MSpaaaa MSapppp MSapppa MSappap MSappaa MSapapp MSapapa MSapaap MSapaaa MSaappp MSaappa MSaapap MSaapaa MSaaapp MSaaapa MSaaaap MSaaaaa Eprp Epra Eplp Epla Earp Eara Ealp Eala Dppp Dppa Dpap Dpaa Dapp Dapa Daap Daaa Cpppp Cpppa Cppap Cppaa Cpapp Cpapa Cpaap Cpaaa Cappp Cappa Capap Capaa Caapp Caapa Caaap Caaaa ABprppppp ABprppppa ABprpppap ABprpppaa ABprppapp ABprppapa ABprppaap ABprppaaa ABprpapppp ABprpapppa ABprpappap ABprpappaa ABprpapap ABprpapaa ABprpaapp ABprpaapa ABprpaaap ABprpaaaa ABprapppp ABprapppa ABprappap ABprappaa ABprapapp ABprapapa ABprapaap ABprapaaa ABpraapppp ABpraapppa ABpraappa ABpraapap ABpraapaa ABpraaappp ABpraaappa ABpraaapa ABpraaaap ABpraaaaa ABplppppp ABplppppa ABplpppap ABplpppaa ABplppapp ABplppapa ABplppaap ABplppaaa ABplpappp ABplpappap ABplpappaa ABplpapap ABplpapaa ABplpaapp ABplpaapa ABplpaaap ABplpaaaa ABplapppp ABplapppa ABplappap ABplappaa ABplapapp ABplapapa ABplapaap ABplapaaa ABplaappp ABplaappa ABplaapap ABplaapaa ABplaaapp ABplaaapa ABplaaaap ABplaaaaa ABarppppp ABarppppa ABarpppap ABarpppaa ABarppapp ABarppapa ABarppaap ABarppaaa ABarpappp ABarpappa ABarpapap ABarpapaa ABarpaappp ABarpaappa ABarpaapap ABarpaapaa ABarpaaap ABarpaaaa ABarapppp ABarapppa ABarappap ABarappaa ABarapappp ABarapappa ABarapapa ABarapaap ABarapaaa ABaraappp ABaraappa ABaraapap ABaraapaa ABaraaapp ABaraaapa ABaraaaap ABaraaaaa ABalppppp ABalppppa ABalpppap ABalpppaa ABalppapp ABalppapa ABalppaap ABalppaaa ABalpapppp ABalpapppa ABalpappap ABalpappaa ABalpapap ABalpapaa ABalpaapp ABalpaapap ABalpaapaa ABalpaaap ABalpaaaa ABalapppp ABalapppa ABalappap ABalappaa ABalapapp ABalapapa ABalapaap ABalapaaa ABalaappp ABalaappa ABalaapap ABalaapaa ABalaaapp ABalaaapa ABalaaaar ABalaaaal
Number of embryos:  1
Number of images:  1
Pattern:  Z3 Z2 MSppppp MSppppa MSpppap MSpppaa MSppapp MSppapa MSppaap MSppaaa MSpappp MSpappa MSpapap MSpapaa MSpaapp MSpaapa MSpaaap MSpaaaa MSapppp MSapppa MSappap MSappaa MSapapp MSapapa MSapaap MSapaaa MSaappp MSaappa MSaapap MSaapaa MSaaapp MSaaapa MSaaaap MSaaaaa Eprp Epra Eplp Epla Earp Eara Ealp Eala Dppp Dppa Dpap Dpaa Dapp Dapa Daap Daaa Cpppp Cpppa Cppap Cppaa Cpapp Cpapa Cpaap Cpaaa Cappp Cappa Capap Capaa Caapp Caapa Caaapp Caaapa Caaaap Caaaaa ABprppppp ABprppppa ABprpppap ABprpppaa ABprppapp ABprppapa ABprppaap ABprppaaa ABprpappp ABprpappa ABprpapap ABprpapaa ABprpaapp ABprpaapa ABprpaaap ABprpaaaa ABprapppp ABprapppa ABprappap ABprappaa ABprapapp ABprapapa ABprapaap ABprapaaa ABpraappp ABpraappa ABpraapap ABpraapaa ABpraaappp ABpraaappa ABpraaapa ABpraaaap ABpraaaaa ABplppppp ABplppppa ABplpppap ABplpppaa ABplppapp ABplppapa ABplppaap ABplppaaa ABplpappp ABplpappap ABplpappaa ABplpapap ABplpapaa ABplpaapp ABplpaapa ABplpaaap ABplpaaaa ABplapppp ABplapppa ABplappap ABplappaa ABplapapp ABplapapa ABplapaap ABplapaaa ABplaapppp ABplaapppa ABplaappa ABplaapap ABplaapaa ABplaaapp ABplaaapa ABplaaaap ABplaaaaa ABarppppp ABarppppa ABarpppap ABarpppaa ABarppapp ABarppapa ABarppaap ABarppaaa ABarpappp ABarpappa ABarpapap ABarpapaa ABarpaapp ABarpaapa ABarpaaap ABarpaaaa ABarapppp ABarapppa ABarappap ABarappaa ABarapapp ABarapapa ABarapaap ABarapaaa ABaraappp ABaraappa ABaraapap ABaraapaa ABaraaapp ABaraaapap ABaraaapaa ABaraaaap ABaraaaaa ABalpppppp ABalpppppa ABalppppap ABalppppaa ABalpppap ABalpppaa ABalppapp ABalppapa ABalppaap ABalppaaa ABalpapppp ABalpapppa ABalpappap ABalpappaa ABalpapap ABalpapaa ABalpaapp ABalpaapap ABalpaapaa ABalpaaap ABalpaaaa ABalapppp ABalapppa ABalappap ABalappaa ABalapapp ABalapapa ABalapaap ABalapaaa ABalaappp ABalaappa ABalaapap ABalaapaa ABalaaapp ABalaaapa ABalaaaar ABalaaaal
Number of embryos:  1
Number of images:  1
Pattern:  Z3 Z2 MSppppp MSppppa MSpppap MSpppaa MSppapp MSppapa MSppaap MSppaaa MSpappp MSpappa MSpapap MSpapaa MSpaapp MSpaapa MSpaaap MSpaaaa MSapppp MSapppa MSappap MSappaa MSapapp MSapapa MSapaap MSapaaa MSaappp MSaappa MSaapap MSaapaa MSaaapp MSaaapa MSaaaap MSaaaaa Eprp Epra Eplp Epla Earp Eara Ealp Eala Dppp Dppa Dpap Dpaa Dapp Dapa Daap Daaa Cpppp Cpppa Cppap Cppaa Cpapp Cpapa Cpaapp Cpaapa Cpaaa Cappp Cappa Capap Capaa Caapp Caapa Caaapp Caaapa Caaaa ABprppppp ABprppppa ABprpppap ABprpppaa ABprppapp ABprppapa ABprppaap ABprppaaa ABprpappp ABprpappa ABprpapap ABprpapaa ABprpaapp ABprpaapa ABprpaaap ABprpaaaa ABprapppp ABprapppa ABprappap ABprappaa ABprapapp ABprapapa ABprapaap ABprapaaa ABpraappp ABpraappa ABpraapap ABpraapaa ABpraaappp ABpraaappa ABpraaapa ABpraaaap ABpraaaaa ABplppppp ABplppppa ABplpppap ABplpppaa ABplppapp ABplppapa ABplppaap ABplppaaa ABplpappp ABplpappap ABplpappaa ABplpapap ABplpapaa ABplpaapp ABplpaapa ABplpaaap ABplpaaaa ABplapppp ABplapppa ABplappap ABplappaa ABplapapp ABplapapa ABplapaap ABplapaaa ABplaapppp ABplaapppa ABplaappa ABplaapap ABplaapaa ABplaaapp ABplaaapa ABplaaaap ABplaaaaa ABarppppp ABarppppa ABarpppap ABarpppaa ABarppapp ABarppapa ABarppaap ABarppaaa ABarpappp ABarpappa ABarpapap ABarpapaa ABarpaapp ABarpaapa ABarpaaap ABarpaaaa ABarapppp ABarapppa ABarappap ABarappaa ABarapappp ABarapappa ABarapapa ABarapaap ABarapaaa ABaraappp ABaraappa ABaraapap ABaraapaa ABaraaapp ABaraaapap ABaraaapaa ABaraaaap ABaraaaaa ABalpppppp ABalpppppa ABalppppa ABalpppap ABalpppaa ABalppapp ABalppapa ABalppaap ABalppaaa ABalpapppp ABalpapppa ABalpappap ABalpappaa ABalpapap ABalpapaa ABalpaapp ABalpaapap ABalpaapaa ABalpaaap ABalpaaaa ABalapppp ABalapppa ABalappap ABalappaa ABalapapp ABalapapa ABalapaap ABalapaaa ABalaappp ABalaappa ABalaapap ABalaapaa ABalaaapp ABalaaapa ABalaaaar ABalaaaal
Number of embryos:  1
Number of images:  1
Pattern:  Z3 Z2 MSppppp MSppppa MSpppap MSpppaa MSppapp MSppapa MSppaap MSppaaa MSpappp MSpappa MSpapap MSpapaa MSpaapp MSpaapa MSpaaap MSpaaaa MSapppp MSapppa MSappap MSappaa MSapapp MSapapa MSapaap MSapaaa MSaappp MSaappa MSaapap MSaapaa MSaaapp MSaaapa MSaaaap MSaaaaa Eprp Epra Eplp Epla Earp Eara Ealp Eala Dppp Dppa Dpap Dpaa Dapp Dapa Daap Daaa Cpppp Cpppa Cppap Cppaa Cpapp Cpapa Cpaapp Cpaapa Cpaaa Cappp Cappa Capap Capaa Caapp Caapa Caaapp Caaapa Caaaa ABprppppp ABprppppa ABprpppap ABprpppaa ABprppapp ABprppapa ABprppaap ABprppaaa ABprpappp ABprpappa ABprpapap ABprpapaa ABprpaapp ABprpaapa ABprpaaap ABprpaaaa ABprapppp ABprapppa ABprappap ABprappaa ABprapapp ABprapapa ABprapaap ABprapaaa ABpraappp ABpraappa ABpraapap ABpraapaa ABpraaappp ABpraaappa ABpraaapa ABpraaaap ABpraaaaa ABplppppp ABplppppa ABplpppap ABplpppaa ABplppapp ABplppapa ABplppaap ABplppaaa ABplpappp ABplpappap ABplpappaa ABplpapap ABplpapaa ABplpaapp ABplpaapa ABplpaaap ABplpaaaa ABplapppp ABplapppa ABplappap ABplappaa ABplapappp ABplapappa ABplapapa ABplapaap ABplapaaa ABplaapppp ABplaapppa ABplaappa ABplaapap ABplaapaa ABplaaapp ABplaaapa ABplaaaap ABplaaaaa ABarppppp ABarppppa ABarpppap ABarpppaa ABarppapp ABarppapa ABarppaap ABarppaaa ABarpappp ABarpappa ABarpapap ABarpapaa ABarpaapp ABarpaapa ABarpaaap ABarpaaaa ABarapppp ABarapppa ABarappap ABarappaa ABarapappp ABarapappa ABarapapa ABarapaap ABarapaaa ABaraappp ABaraappa ABaraapap ABaraapaa ABaraaapp ABaraaapa ABaraaaap ABaraaaaa ABalpppppp ABalpppppa ABalppppa ABalpppap ABalpppaa ABalppapp ABalppapa ABalppaap ABalppaaa ABalpapppp ABalpapppa ABalpappap ABalpappaa ABalpapap ABalpapaa ABalpaapp ABalpaapap ABalpaapaa ABalpaaap ABalpaaaa ABalapppp ABalapppa ABalappap ABalappaa ABalapapp ABalapapa ABalapaap ABalapaaa ABalaappp ABalaappa ABalaapap ABalaapaa ABalaaapp ABalaaapa ABalaaaar ABalaaaal
Number of embryos:  1
Number of images:  1
-----------------
-----------------
Age:  206
Number of patterns:  6
-----------------
Pattern:  Z3 Z2 MSppppp MSppppa MSpppap MSpppaa MSppapp MSppapa MSppaap MSppaaa MSpappp MSpappa MSpapap MSpapaa MSpaapa MSpaaap MSpaaaa MSapppp MSapppa MSappap MSappaa MSapapp MSapapa MSapaap MSapaaa MSaappp MSaappa MSaapap MSaapaa MSaaapp MSaaapa MSaaaap MSaaaaa Eprp Epra Eplp Epla Earp Eara Ealp Eala Dppp Dppa Dpap Dpaa Dapp Dapa Daap Daaa Cpppp Cpppa Cppap Cppaa Cpapp Cpapa Cpaap Cpaaa Cappp Cappa Capap Capaa Caapp Caapa Caaapp Caaapa Caaaa ABprppppp ABprppppa ABprpppap ABprpppaa ABprppapp ABprppapa ABprppaap ABprppaaa ABprpappp ABprpappa ABprpapap ABprpapaa ABprpaapp ABprpaapa ABprpaaap ABprpaaaa ABprapppp ABprapppa ABprappap ABprappaa ABprapapp ABprapapa ABprapaap ABprapaaa ABpraappp ABpraappa ABpraapap ABpraapaa ABpraaapp ABpraaapa ABpraaaap ABpraaaaa ABplppppp ABplppppa ABplpppap ABplpppaa ABplppapp ABplppapa ABplppaap ABplppaaa ABplpappp ABplpappap ABplpappaa ABplpapap ABplpapaa ABplpaapp ABplpaapa ABplpaaap ABplpaaaa ABplapppp ABplapppa ABplappap ABplappaa ABplapapp ABplapapa ABplapaap ABplapaaa ABplaapppp ABplaapppa ABplaappa ABplaapap ABplaapaa ABplaaapp ABplaaapa ABplaaaap ABplaaaaa ABarppppp ABarppppa ABarpppap ABarpppaa ABarppapp ABarppapa ABarppaap ABarppaaa ABarpappp ABarpappa ABarpapap ABarpapaa ABarpaapp ABarpaapa ABarpaaap ABarpaaaa ABarapppp ABarapppa ABarappap ABarappaa ABarapappp ABarapappa ABarapapap ABarapapaa ABarapaapp ABarapaapa ABarapaaa ABaraappp ABaraappa ABaraapap ABaraapaa ABaraaapp ABaraaapap ABaraaapaa ABaraaaap ABaraaaaa ABalpppppp ABalpppppa ABalppppap ABalppppaa ABalpppap ABalpppaa ABalppapp ABalppapa ABalppaap ABalppaaa ABalpapppp ABalpapppa ABalpappap ABalpappaa ABalpapap ABalpapaa ABalpaapp ABalpaapap ABalpaapaa ABalpaaap ABalpaaaa ABalappppp ABalappppa ABalapppa ABalappap ABalappaa ABalapapp ABalapapa ABalapaap ABalapaaa ABalaappp ABalaappa ABalaapap ABalaapaa ABalaaapp ABalaaapa ABalaaaar ABalaaaal
Number of embryos:  1
Number of images:  1
Pattern:  Z3 Z2 MSppppp MSppppa MSpppap MSpppaa MSppapp MSppapa MSppaap MSppaaa MSpappp MSpappa MSpapap MSpapaa MSpaapp MSpaapa MSpaaap MSpaaaa MSapppp MSapppa MSappap MSappaa MSapapp MSapapa MSapaap MSapaaa MSaappp MSaappa MSaapap MSaapaa MSaaapp MSaaapa MSaaaap MSaaaaa Eprp Epra Eplp Epla Earp Eara Ealp Eala Dppp Dppa Dpa Dapp Dapa Daap Daaa Cpppp Cpppa Cppap Cppaa Cpapp Cpapa Cpaap Cpaaa Cappp Cappa Capap Capaa Caapp Caapa Caaap Caaaa ABprppppp ABprppppa ABprpppap ABprpppaa ABprppapp ABprppapa ABprppaap ABprppaaa ABprpappp ABprpappa ABprpapap ABprpapaa ABprpaapp ABprpaapa ABprpaaap ABprpaaaa ABprapppp ABprapppa ABprappap ABprappaa ABprapapp ABprapapa ABprapaap ABprapaaa ABpraappp ABpraappa ABpraapap ABpraapaa ABpraaapp ABpraaapa ABpraaaap ABpraaaaa ABplppppp ABplppppa ABplpppap ABplpppaa ABplppapp ABplppapa ABplppaap ABplppaaa ABplpappp ABplpappap ABplpappaa ABplpapap ABplpapaa ABplpaapp ABplpaapa ABplpaaap ABplpaaaa ABplapppp ABplapppa ABplappap ABplappaa ABplapapp ABplapapa ABplapaap ABplapaaa ABplaapppp ABplaapppa ABplaappap ABplaappaa ABplaapapp ABplaapapa ABplaapaa ABplaaapp ABplaaapa ABplaaaap ABplaaaaa ABarppppp ABarppppa ABarpppap ABarpppaa ABarppapp ABarppapa ABarppaap ABarppaaa ABarpappp ABarpappa ABarpapap ABarpapaa ABarpaappp ABarpaappa ABarpaapap ABarpaapaa ABarpaaap ABarpaaaa ABarapppp ABarapppa ABarappap ABarappaa ABarapappp ABarapappa ABarapapa ABarapaap ABarapaaa ABaraapppp ABaraapppa ABaraappa ABaraapap ABaraapaa ABaraaapp ABaraaapap ABaraaapaa ABaraaaap ABaraaaaa ABalpppppp ABalpppppa ABalppppa ABalpppap ABalpppaa ABalppapp ABalppapa ABalppaap ABalppaaa ABalpapppp ABalpapppa ABalpappap ABalpappaa ABalpapap ABalpapaa ABalpaapp ABalpaapap ABalpaapaa ABalpaaap ABalpaaaa ABalapppp ABalapppa ABalappap ABalappaa ABalapapp ABalapapa ABalapaap ABalapaaa ABalaappp ABalaappa ABalaapap ABalaapaa ABalaaapp ABalaaapa ABalaaaar ABalaaaal
Number of embryos:  1
Number of images:  1
Pattern:  Z3 Z2 MSppppp MSppppa MSpppap MSpppaa MSppapp MSppapa MSppaap MSppaaa MSpappp MSpappa MSpapap MSpapaa MSpaapp MSpaapa MSpaaap MSpaaaa MSapppp MSapppa MSappap MSappaa MSapapp MSapapa MSapaap MSapaaa MSaappp MSaappa MSaapap MSaapaa MSaaapp MSaaapa MSaaaap MSaaaaa Eprp Epra Eplp Epla Earp Eara Ealp Eala Dppp Dppa Dpap Dpaa Dapp Dapa Daap Daaa Cpppp Cpppa Cppap Cppaa Cpapp Cpapa Cpaap Cpaaa Cappp Cappa Capap Capaa Caapp Caapa Caaap Caaaa ABprppppp ABprppppa ABprpppap ABprpppaa ABprppapp ABprppapa ABprppaap ABprppaaa ABprpappp ABprpappa ABprpapap ABprpapaa ABprpaapp ABprpaapa ABprpaaap ABprpaaaa ABprapppp ABprapppa ABprappap ABprappaa ABprapapp ABprapapa ABprapaap ABprapaaa ABpraapppp ABpraapppa ABpraappa ABpraapap ABpraapaa ABpraaappp ABpraaappa ABpraaapa ABpraaaap ABpraaaaa ABplppppp ABplppppa ABplpppap ABplpppaa ABplppapp ABplppapa ABplppaap ABplppaaa ABplpappp ABplpappap ABplpappaa ABplpapap ABplpapaa ABplpaapp ABplpaapa ABplpaaap ABplpaaaa ABplapppp ABplapppa ABplappap ABplappaa ABplapappp ABplapappa ABplapapap ABplapapaa ABplapaap ABplapaaa ABplaapppp ABplaapppa ABplaappa ABplaapap ABplaapaa ABplaaapp ABplaaapa ABplaaaap ABplaaaaa ABarppppp ABarppppa ABarpppap ABarpppaa ABarppapp ABarppapa ABarppaap ABarppaaa ABarpappp ABarpappa ABarpapap ABarpapaa ABarpaapp ABarpaapap ABarpaapaa ABarpaaap ABarpaaaa ABarapppp ABarapppa ABarappap ABarappaa ABarapappp ABarapappa ABarapapa ABarapaap ABarapaaa ABaraappp ABaraappa ABaraapap ABaraapaa ABaraaapp ABaraaapa ABaraaaap ABaraaaaa ABalpppppp ABalpppppa ABalppppa ABalpppap ABalpppaa ABalppapp ABalppapa ABalppaap ABalppaaa ABalpapppp ABalpapppa ABalpappap ABalpappaa ABalpapap ABalpapaa ABalpaapp ABalpaapap ABalpaapaa ABalpaaap ABalpaaaa ABalapppp ABalapppa ABalappap ABalappaa ABalapapp ABalapapa ABalapaap ABalapaaa ABalaappp ABalaappa ABalaapap ABalaapaa ABalaaapp ABalaaapa ABalaaaar ABalaaaal
Number of embryos:  1
Number of images:  1
Pattern:  Z3 Z2 MSppppp MSppppa MSpppap MSpppaa MSppapp MSppapa MSppaap MSppaaa MSpappp MSpappa MSpapap MSpapaa MSpaapp MSpaapa MSpaaap MSpaaaa MSapppp MSapppa MSappap MSappaa MSapapp MSapapa MSapaap MSapaaa MSaappp MSaappa MSaapap MSaapaa MSaaapp MSaaapa MSaaaap MSaaaaa Eprp Epra Eplp Epla Earp Eara Ealp Eala Dppp Dppa Dpap Dpaa Dapp Dapa Daap Daaa Cpppp Cpppa Cppap Cppaa Cpapp Cpapa Cpaapp Cpaapa Cpaaa Cappp Cappa Capap Capaa Caapp Caapa Caaap Caaaa ABprppppp ABprppppa ABprpppap ABprpppaa ABprppapp ABprppapa ABprppaap ABprppaaa ABprpappp ABprpappa ABprpapap ABprpapaa ABprpaapp ABprpaapa ABprpaaap ABprpaaaa ABprapppp ABprapppa ABprappap ABprappaa ABprapapp ABprapapa ABprapaap ABprapaaa ABpraappp ABpraappa ABpraapap ABpraapaa ABpraaapp ABpraaapa ABpraaaap ABpraaaaa ABplppppp ABplppppa ABplpppap ABplpppaa ABplppapp ABplppapa ABplppaap ABplppaaa ABplpappp ABplpappa ABplpapap ABplpapaa ABplpaapp ABplpaapa ABplpaaap ABplpaaaa ABplapppp ABplapppa ABplappap ABplappaa ABplapapp ABplapapa ABplapaap ABplapaaa ABplaapppp ABplaapppa ABplaappa ABplaapap ABplaapaa ABplaaapp ABplaaapa ABplaaaap ABplaaaaa ABarppppp ABarppppa ABarpppap ABarpppaa ABarppapp ABarppapa ABarppaap ABarppaaa ABarpappp ABarpappa ABarpapap ABarpapaa ABarpaappp ABarpaappa ABarpaapap ABarpaapaa ABarpaaap ABarpaaaa ABarapppp ABarapppa ABarappap ABarappaa ABarapappp ABarapappa ABarapapa ABarapaap ABarapaaa ABaraappp ABaraappa ABaraapap ABaraapaa ABaraaapp ABaraaapap ABaraaapaa ABaraaaap ABaraaaaa ABalpppppp ABalpppppa ABalppppa ABalpppapp ABalpppapa ABalpppaa ABalppappp ABalppappa ABalppapa ABalppaap ABalppaaa ABalpapppp ABalpapppa ABalpappap ABalpappaa ABalpapap ABalpapaa ABalpaapp ABalpaapap ABalpaapaa ABalpaaap ABalpaaaa ABalapppp ABalapppa ABalappap ABalappaa ABalapapp ABalapapa ABalapaap ABalapaaa ABalaappp ABalaappa ABalaapap ABalaapaa ABalaaapp ABalaaapa ABalaaaar ABalaaaal
Number of embryos:  1
Number of images:  1
Pattern:  Z3 Z2 MSppppp MSppppa MSpppap MSpppaa MSppapp MSppapa MSppaap MSppaaa MSpappp MSpappa MSpapap MSpapaa MSpaapp MSpaapa MSpaaap MSpaaaa MSapppp MSapppa MSappap MSappaa MSapapp MSapapa MSapaap MSapaaa MSaappp MSaappa MSaapap MSaapaa MSaaapp MSaaapa MSaaaap MSaaaaa Eprp Epra Eplp Epla Earp Eara Ealp Eala Dppp Dppa Dpap Dpaa Dapp Dapa Daap Daaa Cpppp Cpppa Cppap Cppaa Cpapp Cpapa Cpaapp Cpaapa Cpaaa Cappp Cappa Capap Capaa Caapp Caapa Caaapp Caaapa Caaaap Caaaaa ABprppppp ABprppppa ABprpppap ABprpppaa ABprppapp ABprppapa ABprppaap ABprppaaa ABprpappp ABprpappa ABprpapap ABprpapaa ABprpaapp ABprpaapa ABprpaaap ABprpaaaa ABprapppp ABprapppa ABprappap ABprappaa ABprapapp ABprapapa ABprapaap ABprapaaa ABpraapppp ABpraapppa ABpraappa ABpraapap ABpraapaa ABpraaappp ABpraaappa ABpraaapa ABpraaaap ABpraaaaa ABplppppp ABplppppa ABplpppap ABplpppaa ABplppapp ABplppapa ABplppaap ABplppaaa ABplpappp ABplpappa ABplpapap ABplpapaa ABplpaapp ABplpaapa ABplpaaap ABplpaaaa ABplapppp ABplapppa ABplappap ABplappaa ABplapapp ABplapapa ABplapaap ABplapaaa ABplaapppp ABplaapppa ABplaappa ABplaapap ABplaapaa ABplaaapp ABplaaapa ABplaaaap ABplaaaaa ABarppppp ABarppppa ABarpppap ABarpppaa ABarppapp ABarppapa ABarppaap ABarppaaa ABarpappp ABarpappa ABarpapap ABarpapaa ABarpaapp ABarpaapa ABarpaaap ABarpaaaa ABarapppp ABarapppa ABarappap ABarappaa ABarapappp ABarapappa ABarapapa ABarapaap ABarapaaa ABaraappp ABaraappa ABaraapap ABaraapaa ABaraaapp ABaraaapap ABaraaapaa ABaraaaap ABaraaaaa ABalpppppp ABalpppppa ABalppppa ABalpppap ABalpppaa ABalppapp ABalppapa ABalppaap ABalppaaa ABalpapppp ABalpapppa ABalpappap ABalpappaa ABalpapap ABalpapaa ABalpaapp ABalpaapap ABalpaapaa ABalpaaap ABalpaaaa ABalapppp ABalapppa ABalappap ABalappaa ABalapapp ABalapapa ABalapaap ABalapaaa ABalaappp ABalaappa ABalaapap ABalaapaa ABalaaapp ABalaaapa ABalaaaar ABalaaaal
Number of embryos:  1
Number of images:  1
Pattern:  Z3 Z2 MSppppp MSppppa MSpppap MSpppaa MSppapp MSppapa MSppaap MSppaaa MSpappp MSpappa MSpapap MSpapaa MSpaapp MSpaapa MSpaaap MSpaaaa MSapppp MSapppa MSappap MSappaa MSapapp MSapapa MSapaap MSapaaa MSaappp MSaappa MSaapap MSaapaap MSaapaaa MSaaapp MSaaapa MSaaaap MSaaaaa Eprp Epra Eplp Epla Earp Eara Ealp Eala Dppp Dppa Dpap Dpaa Dapp Dapa Daap Daaa Cpppp Cpppa Cppap Cppaa Cpapp Cpapa Cpaap Cpaaa Cappp Cappa Capap Capaa Caapp Caapa Caaap Caaaa ABprppppp ABprppppa ABprpppap ABprpppaa ABprppapp ABprppapa ABprppaap ABprppaaa ABprpappp ABprpappa ABprpapap ABprpapaa ABprpaapp ABprpaapa ABprpaaap ABprpaaaa ABprapppp ABprapppa ABprappap ABprappaa ABprapapp ABprapapa ABprapaap ABprapaaa ABpraappp ABpraappa ABpraapap ABpraapaa ABpraaappp ABpraaappa ABpraaapa ABpraaaap ABpraaaaa ABplppppp ABplppppa ABplpppap ABplpppaa ABplppapp ABplppapa ABplppaap ABplppaaa ABplpappp ABplpappap ABplpappaa ABplpapap ABplpapaa ABplpaapp ABplpaapa ABplpaaap ABplpaaaa ABplapppp ABplapppa ABplappap ABplappaa ABplapapp ABplapapa ABplapaap ABplapaaa ABplaapppp ABplaapppa ABplaappa ABplaapap ABplaapaa ABplaaapp ABplaaapa ABplaaaap ABplaaaaa ABarppppp ABarppppa ABarpppap ABarpppaa ABarppapp ABarppapa ABarppaap ABarppaaa ABarpappp ABarpappa ABarpapap ABarpapaa ABarpaappp ABarpaappa ABarpaapap ABarpaapaa ABarpaaap ABarpaaaa ABarapppp ABarapppa ABarappap ABarappaa ABarapappp ABarapappa ABarapapa ABarapaap ABarapaaa ABaraappp ABaraappa ABaraapap ABaraapaa ABaraaapp ABaraaapa ABaraaaap ABaraaaaa ABalpppppp ABalpppppa ABalppppap ABalppppaa ABalpppap ABalpppaa ABalppapp ABalppapa ABalppaap ABalppaaa ABalpapppp ABalpapppa ABalpappap ABalpappaa ABalpapap ABalpapaa ABalpaapp ABalpaapap ABalpaapaa ABalpaaap ABalpaaaa ABalapppp ABalapppa ABalappap ABalappaa ABalapapp ABalapapa ABalapaap ABalapaaa ABalaappp ABalaappa ABalaapap ABalaapaa ABalaaapp ABalaaapa ABalaaaar ABalaaaal
Number of embryos:  1
Number of images:  1
-----------------
-----------------
Age:  207
Number of patterns:  11
-----------------
Pattern:  Z3 Z2 MSppppp MSppppa MSpppap MSpppaa MSppapp MSppapa MSppaap MSppaaa MSpappp MSpappa MSpapap MSpapaa MSpaapp MSpaapa MSpaaap MSpaaaa MSapppp MSapppa MSappap MSappaa MSapapp MSapapa MSapaap MSapaaa MSaappp MSaappa MSaapap MSaapaa MSaaapp MSaaapa MSaaaap MSaaaaa Eprp Epra Eplp Epla Earp Eara Ealp Eala Dppp Dppa Dpa Dapp Dapa Daa Cpppp Cpppa Cppap Cppaa Cpapp Cpapa Cpaap Cpaaa Cappp Cappa Capap Capaa Caapp Caapa Caaap Caaaa ABprppppp ABprppppa ABprpppap ABprpppaa ABprppapp ABprppapa ABprppaap ABprppaaa ABprpappp ABprpappa ABprpapap ABprpapaa ABprpaapp ABprpaapa ABprpaaap ABprpaaaa ABprapppp ABprapppa ABprappap ABprappaa ABprapapp ABprapapa ABprapaap ABprapaaa ABpraappp ABpraappa ABpraapap ABpraapaa ABpraaapp ABpraaapa ABpraaaap ABpraaaaa ABplppppp ABplppppa ABplpppap ABplpppaa ABplppapp ABplppapa ABplppaap ABplppaaa ABplpappp ABplpappap ABplpappaa ABplpapap ABplpapaa ABplpaapp ABplpaapa ABplpaaap ABplpaaaa ABplapppp ABplapppa ABplappap ABplappaa ABplapapp ABplapapa ABplapaap ABplapaaa ABplaapppp ABplaapppa ABplaappa ABplaapap ABplaapaa ABplaaapp ABplaaapa ABplaaaap ABplaaaaa ABarppppp ABarppppa ABarpppap ABarpppaa ABarppapp ABarppapa ABarppaap ABarppaaa ABarpappp ABarpappa ABarpapap ABarpapaa ABarpaappp ABarpaappa ABarpaapa ABarpaaap ABarpaaaa ABarappppp ABarappppa ABarapppa ABarappap ABarappaa ABarapappp ABarapappa ABarapapap ABarapapaa ABarapaap ABarapaaa ABaraapppp ABaraapppa ABaraappa ABaraapap ABaraapaa ABaraaapp ABaraaapap ABaraaapaa ABaraaaap ABaraaaaa ABalpppppp ABalpppppa ABalppppa ABalpppap ABalpppaa ABalppappp ABalppappa ABalppapa ABalppaap ABalppaaa ABalpapppp ABalpapppa ABalpappap ABalpappaa ABalpapap ABalpapaa ABalpaapp ABalpaapap ABalpaapaa ABalpaaap ABalpaaaa ABalappppp ABalappppa ABalapppap ABalapppaa ABalappap ABalappaa ABalapapp ABalapapa ABalapaap ABalapaaa ABalaappp ABalaappa ABalaapap ABalaapaa ABalaaapp ABalaaapa ABalaaaar ABalaaaal
Number of embryos:  1
Number of images:  1
Pattern:  Z3 Z2 MSppppp MSppppa MSpppap MSpppaa MSppapp MSppapa MSppaap MSppaaa MSpappp MSpappa MSpapap MSpapaa MSpaapp MSpaapa MSpaaap MSpaaaa MSapppp MSapppa MSappap MSappaa MSapapp MSapapa MSapaap MSapaaa MSaappp MSaappa MSaapap MSaapaa MSaaapp MSaaapa MSaaaap MSaaaaa Eprp Epra Eplp Epla Earp Eara Ealp Eala Dppp Dppa Dpa Dapp Dapa Daa Cpppp Cpppa Cppap Cppaa Cpapp Cpapa Cpaap Cpaaa Cappp Cappa Capap Capaa Caapp Caapa Caaap Caaaa ABprppppp ABprppppa ABprpppap ABprpppaa ABprppapp ABprppapa ABprppaap ABprppaaa ABprpapppp ABprpapppa ABprpappa ABprpapap ABprpapaa ABprpaapp ABprpaapa ABprpaaap ABprpaaaa ABprapppp ABprapppa ABprappap ABprappaa ABprapapp ABprapapa ABprapaap ABprapaaa ABpraappp ABpraappa ABpraapap ABpraapaa ABpraaappp ABpraaappa ABpraaapa ABpraaaap ABpraaaaa ABplppppp ABplppppa ABplpppap ABplpppaa ABplppapp ABplppapa ABplppaap ABplppaaa ABplpappp ABplpappap ABplpappaa ABplpapap ABplpapaa ABplpaapp ABplpaapa ABplpaaap ABplpaaaap ABplpaaaaa ABplapppp ABplapppa ABplappap ABplappaa ABplapappp ABplapappa ABplapapa ABplapaap ABplapaaa ABplaapppp ABplaapppa ABplaappap ABplaappaa ABplaapap ABplaapaa ABplaaapp ABplaaapa ABplaaaap ABplaaaaa ABarppppp ABarppppa ABarpppap ABarpppaa ABarppapp ABarppapa ABarppaap ABarppaaa ABarpappp ABarpappa ABarpapap ABarpapaa ABarpaapp ABarpaapa ABarpaaap ABarpaaaa ABarapppp ABarapppa ABarappap ABarappaa ABarapappp ABarapappa ABarapapap ABarapapaa ABarapaap ABarapaaa ABaraappp ABaraappa ABaraapap ABaraapaa ABaraaapp ABaraaapap ABaraaapaa ABaraaaap ABaraaaaa ABalpppppp ABalpppppa ABalppppa ABalpppapp ABalpppapa ABalpppaa ABalppapp ABalppapa ABalppaap ABalppaaa ABalpapppp ABalpapppa ABalpappap ABalpappaa ABalpapap ABalpapaa ABalpaapp ABalpaapap ABalpaapaa ABalpaaap ABalpaaaa ABalapppp ABalapppa ABalappap ABalappaa ABalapapp ABalapapa ABalapaap ABalapaaa ABalaappp ABalaappa ABalaapap ABalaapaa ABalaaapp ABalaaapa ABalaaaar ABalaaaal
Number of embryos:  1
Number of images:  1
Pattern:  Z3 Z2 MSppppp MSppppa MSpppap MSpppaa MSppapp MSppapa MSppaap MSppaaa MSpappp MSpappa MSpapap MSpapaa MSpaapp MSpaapa MSpaaap MSpaaaa MSapppp MSapppa MSappap MSappaa MSapapp MSapapa MSapaap MSapaaa MSaappp MSaappa MSaapap MSaapaa MSaaapp MSaaapa MSaaaap MSaaaaa Eprp Epra Eplp Epla Earp Eara Ealp Eala Dppp Dppa Dpap Dpaa Dapp Dapa Daa Cpppp Cpppa Cppap Cppaa Cpapp Cpapa Cpaap Cpaaa Cappp Cappa Capap Capaa Caapp Caapa Caaap Caaaa ABprppppp ABprppppa ABprpppap ABprpppaa ABprppapp ABprppapa ABprppaap ABprppaaa ABprpappp ABprpappa ABprpapap ABprpapaa ABprpaapp ABprpaapa ABprpaaap ABprpaaaa ABprapppp ABprapppa ABprappap ABprappaa ABprapapp ABprapapa ABprapaap ABprapaaa ABpraapppp ABpraapppa ABpraappa ABpraapapp ABpraapapa ABpraapaa ABpraaappp ABpraaappa ABpraaapa ABpraaaap ABpraaaaa ABplppppp ABplppppa ABplpppap ABplpppaa ABplppapp ABplppapa ABplppaap ABplppaaa ABplpappp ABplpappap ABplpappaa ABplpapap ABplpapaa ABplpaapp ABplpaapa ABplpaaap ABplpaaaa ABplapppp ABplapppa ABplappap ABplappaa ABplapapp ABplapapa ABplapaap ABplapaaa ABplaapppp ABplaapppa ABplaappa ABplaapap ABplaapaa ABplaaapp ABplaaapa ABplaaaap ABplaaaaa ABarppppp ABarppppa ABarpppap ABarpppaa ABarppapp ABarppapa ABarppaap ABarppaaa ABarpappp ABarpappa ABarpapap ABarpapaa ABarpaappp ABarpaappa ABarpaapap ABarpaapaa ABarpaaap ABarpaaaa ABarapppp ABarapppa ABarappap ABarappaa ABarapappp ABarapappa ABarapapa ABarapaap ABarapaaa ABaraappp ABaraappa ABaraapapp ABaraapapa ABaraapaa ABaraaapp ABaraaapap ABaraaapaa ABaraaaap ABaraaaaa ABalpppppp ABalpppppa ABalppppa ABalpppap ABalpppaa ABalppapp ABalppapa ABalppaap ABalppaaa ABalpapppp ABalpapppa ABalpappap ABalpappaa ABalpapap ABalpapaa ABalpaapp ABalpaapap ABalpaapaa ABalpaaap ABalpaaaa ABalapppp ABalapppa ABalappap ABalappaa ABalapapp ABalapapa ABalapaap ABalapaaa ABalaappp ABalaappa ABalaapap ABalaapaa ABalaaapp ABalaaapa ABalaaaar ABalaaaal
Number of embryos:  1
Number of images:  1
Pattern:  Z3 Z2 MSppppp MSppppa MSpppap MSpppaa MSppapp MSppapa MSppaap MSppaaa MSpappp MSpappa MSpapap MSpapaa MSpaapp MSpaapa MSpaaap MSpaaaa MSapppp MSapppa MSappap MSappaa MSapapp MSapapa MSapaap MSapaaa MSaappp MSaappa MSaapap MSaapaa MSaaapp MSaaapa MSaaaap MSaaaaa Eprp Epra Eplp Epla Earp Eara Ealp Eala Dppp Dppa Dpap Dpaa Dapp Dapa Daap Daaa Cpppp Cpppa Cppap Cppaa Cpapp Cpapa Cpaap Cpaaa Cappp Cappa Capap Capaa Caapp Caapa Caaap Caaaa ABprppppp ABprppppa ABprpppap ABprpppaa ABprppapp ABprppapa ABprppaap ABprppaaa ABprpappp ABprpappa ABprpapap ABprpapaa ABprpaapp ABprpaapa ABprpaaap ABprpaaaa ABprapppp ABprapppa ABprappap ABprappaa ABprapapp ABprapapa ABprapaap ABprapaaa ABpraappp ABpraappa ABpraapap ABpraapaa ABpraaapp ABpraaapa ABpraaaap ABpraaaaa ABplppppp ABplppppa ABplpppap ABplpppaa ABplppapp ABplppapa ABplppaap ABplppaaa ABplpappp ABplpappa ABplpapap ABplpapaa ABplpaapp ABplpaapa ABplpaaap ABplpaaaa ABplapppp ABplapppa ABplappap ABplappaa ABplapapp ABplapapa ABplapaap ABplapaaa ABplaapppp ABplaapppa ABplaappa ABplaapap ABplaapaa ABplaaapp ABplaaapa ABplaaaap ABplaaaaa ABarppppp ABarppppa ABarpppap ABarpppaa ABarppapp ABarppapa ABarppaap ABarppaaa ABarpappp ABarpappa ABarpapap ABarpapaa ABarpaappp ABarpaappa ABarpaapap ABarpaapaa ABarpaaap ABarpaaaa ABarapppp ABarapppa ABarappap ABarappaa ABarapappp ABarapappa ABarapapap ABarapapaa ABarapaap ABarapaaa ABaraapppp ABaraapppa ABaraappap ABaraappaa ABaraapapp ABaraapapa ABaraapaa ABaraaapp ABaraaapap ABaraaapaa ABaraaaap ABaraaaaa ABalpppppp ABalpppppa ABalppppa ABalpppap ABalpppaa ABalppapp ABalppapa ABalppaap ABalppaaa ABalpapppp ABalpapppa ABalpappap ABalpappaa ABalpapap ABalpapaa ABalpaapp ABalpaapap ABalpaapaa ABalpaaap ABalpaaaa ABalapppp ABalapppa ABalappap ABalappaa ABalapapp ABalapapa ABalapaap ABalapaaa ABalaappp ABalaappa ABalaapap ABalaapaa ABalaaapp ABalaaapa ABalaaaar ABalaaaal
Number of embryos:  1
Number of images:  1
Pattern:  Z3 Z2 MSppppp MSppppa MSpppap MSpppaa MSppapp MSppapa MSppaap MSppaaa MSpappp MSpappa MSpapap MSpapaa MSpaapp MSpaapa MSpaaap MSpaaaa MSapppp MSapppa MSappap MSappaa MSapapp MSapapa MSapaap MSapaaa MSaappp MSaappa MSaapap MSaapaa MSaaapp MSaaapa MSaaaap MSaaaaa Eprp Epra Eplp Epla Earp Eara Ealp Eala Dppp Dppa Dpap Dpaa Dapp Dapa Daap Daaa Cpppp Cpppa Cppap Cppaa Cpapp Cpapa Cpaap Cpaaa Cappp Cappa Capap Capaa Caapp Caapa Caaap Caaaa ABprppppp ABprppppa ABprpppap ABprpppaa ABprppapp ABprppapa ABprppaap ABprppaaa ABprpappp ABprpappa ABprpapap ABprpapaa ABprpaapp ABprpaapa ABprpaaap ABprpaaaa ABprapppp ABprapppa ABprappap ABprappaa ABprapapp ABprapapa ABprapaap ABprapaaa ABpraappp ABpraappa ABpraapap ABpraapaa ABpraaappp ABpraaappa ABpraaapa ABpraaaap ABpraaaaa ABplppppp ABplppppa ABplpppap ABplpppaa ABplppapp ABplppapa ABplppaap ABplppaaa ABplpappp ABplpappap ABplpappaa ABplpapap ABplpapaa ABplpaapp ABplpaapa ABplpaaap ABplpaaaa ABplapppp ABplapppa ABplappap ABplappaa ABplapapp ABplapapa ABplapaap ABplapaaa ABplaapppp ABplaapppa ABplaappap ABplaappaa ABplaapapp ABplaapapa ABplaapaa ABplaaapp ABplaaapa ABplaaaap ABplaaaaa ABarppppp ABarppppa ABarpppap ABarpppaa ABarppapp ABarppapa ABarppaap ABarppaaa ABarpappp ABarpappa ABarpapap ABarpapaa ABarpaapp ABarpaapa ABarpaaap ABarpaaaa ABarapppp ABarapppa ABarappap ABarappaa ABarapappp ABarapappa ABarapapa ABarapaap ABarapaaa ABaraappp ABaraappa ABaraapapp ABaraapapa ABaraapaa ABaraaapp ABaraaapap ABaraaapaa ABaraaaap ABaraaaaa ABalpppppp ABalpppppa ABalppppa ABalpppapp ABalpppapa ABalpppaa ABalppapp ABalppapa ABalppaap ABalppaaa ABalpapppp ABalpapppa ABalpappap ABalpappaa ABalpapap ABalpapaa ABalpaapp ABalpaapap ABalpaapaa ABalpaaap ABalpaaaa ABalapppp ABalapppa ABalappap ABalappaa ABalapapp ABalapapa ABalapaap ABalapaaa ABalaappp ABalaappa ABalaapap ABalaapaa ABalaaapp ABalaaapa ABalaaaar ABalaaaal
Number of embryos:  1
Number of images:  1
Pattern:  Z3 Z2 MSppppp MSppppa MSpppap MSpppaa MSppapp MSppapa MSppaap MSppaaa MSpappp MSpappa MSpapap MSpapaa MSpaapp MSpaapa MSpaaap MSpaaaa MSapppp MSapppa MSappap MSappaa MSapapp MSapapa MSapaap MSapaaa MSaappp MSaappa MSaapap MSaapaa MSaaapp MSaaapa MSaaaap MSaaaaa Eprp Epra Eplp Epla Earp Eara Ealp Eala Dppp Dppa Dpap Dpaa Dapp Dapa Daap Daaa Cpppp Cpppa Cppap Cppaa Cpapp Cpapa Cpaap Cpaaa Cappp Cappa Capap Capaa Caapp Caapa Caaap Caaaa ABprppppp ABprppppa ABprpppap ABprpppaa ABprppapp ABprppapa ABprppaap ABprppaaa ABprpappp ABprpappa ABprpapap ABprpapaa ABprpaapp ABprpaapa ABprpaaap ABprpaaaa ABprapppp ABprapppa ABprappap ABprappaa ABprapapp ABprapapa ABprapaap ABprapaaa ABpraapppp ABpraapppa ABpraappa ABpraapap ABpraapaa ABpraaappp ABpraaappa ABpraaapa ABpraaaap ABpraaaaa ABplppppp ABplppppa ABplpppap ABplpppaa ABplppapp ABplppapa ABplppaap ABplppaaa ABplpappp ABplpappap ABplpappaa ABplpapap ABplpapaa ABplpaapp ABplpaapa ABplpaaap ABplpaaaa ABplapppp ABplapppa ABplappap ABplappaa ABplapappp ABplapappa ABplapapap ABplapapaa ABplapaap ABplapaaa ABplaapppp ABplaapppa ABplaappa ABplaapap ABplaapaa ABplaaapp ABplaaapa ABplaaaap ABplaaaaa ABarppppp ABarppppa ABarpppap ABarpppaa ABarppappp ABarppappa ABarppapa ABarppaap ABarppaaa ABarpapppp ABarpapppa ABarpappa ABarpapap ABarpapaa ABarpaapp ABarpaapap ABarpaapaa ABarpaaap ABarpaaaa ABarapppp ABarapppa ABarappap ABarappaa ABarapapp ABarapapa ABarapaap ABarapaaa ABaraappp ABaraappa ABaraapap ABaraapaa ABaraaapp ABaraaapa ABaraaaap ABaraaaaa ABalpppppp ABalpppppa ABalppppa ABalpppap ABalpppaa ABalppapp ABalppapa ABalppaap ABalppaaa ABalpapppp ABalpapppa ABalpappap ABalpappaa ABalpapap ABalpapaa ABalpaapp ABalpaapap ABalpaapaa ABalpaaap ABalpaaaa ABalapppp ABalapppa ABalappap ABalappaa ABalapapp ABalapapa ABalapaap ABalapaaa ABalaappp ABalaappa ABalaapap ABalaapaa ABalaaapp ABalaaapa ABalaaaar ABalaaaal
Number of embryos:  1
Number of images:  1
Pattern:  Z3 Z2 MSppppp MSppppa MSpppap MSpppaa MSppapp MSppapa MSppaap MSppaaa MSpappp MSpappa MSpapap MSpapaa MSpaapp MSpaapa MSpaaap MSpaaaa MSapppp MSapppa MSappap MSappaa MSapapp MSapapa MSapaap MSapaaa MSaappp MSaappa MSaapap MSaapaa MSaaapp MSaaapa MSaaaap MSaaaaa Eprp Epra Eplp Epla Earp Eara Ealp Eala Dppp Dppa Dpap Dpaa Dapp Dapa Daap Daaa Cpppp Cpppa Cppap Cppaa Cpapp Cpapa Cpaap Cpaaap Cpaaaa Cappp Cappa Capap Capaa Caapp Caapa Caaap Caaaa ABprppppp ABprppppa ABprpppap ABprpppaa ABprppapp ABprppapa ABprppaap ABprppaaa ABprpappp ABprpappa ABprpapap ABprpapaa ABprpaapp ABprpaapa ABprpaaap ABprpaaaa ABprapppp ABprapppa ABprappap ABprappaa ABprapapp ABprapapa ABprapaap ABprapaaa ABpraappp ABpraappa ABpraapap ABpraapaa ABpraaappp ABpraaappa ABpraaapa ABpraaaap ABpraaaaa ABplppppp ABplppppa ABplpppap ABplpppaa ABplppapp ABplppapa ABplppaap ABplppaaa ABplpappp ABplpappap ABplpappaa ABplpapap ABplpapaa ABplpaapp ABplpaapa ABplpaaap ABplpaaaa ABplapppp ABplapppa ABplappap ABplappaa ABplapapp ABplapapa ABplapaap ABplapaaa ABplaapppp ABplaapppa ABplaappa ABplaapap ABplaapaa ABplaaapp ABplaaapa ABplaaaap ABplaaaaa ABarppppp ABarppppa ABarpppap ABarpppaa ABarppapp ABarppapa ABarppaap ABarppaaa ABarpappp ABarpappa ABarpapap ABarpapaa ABarpaappp ABarpaappa ABarpaapap ABarpaapaa ABarpaaap ABarpaaaa ABarapppp ABarapppa ABarappap ABarappaa ABarapappp ABarapappa ABarapapa ABarapaap ABarapaaa ABaraapppp ABaraapppa ABaraappa ABaraapap ABaraapaa ABaraaapp ABaraaapap ABaraaapaa ABaraaaap ABaraaaaa ABalpppppp ABalpppppa ABalppppa ABalpppap ABalpppaa ABalppapp ABalppapa ABalppaap ABalppaaa ABalpapppp ABalpapppa ABalpappap ABalpappaa ABalpapap ABalpapaa ABalpaapp ABalpaapap ABalpaapaa ABalpaaap ABalpaaaa ABalapppp ABalapppa ABalappap ABalappaa ABalapapp ABalapapa ABalapaap ABalapaaa ABalaappp ABalaappa ABalaapap ABalaapaa ABalaaapp ABalaaapa ABalaaaar ABalaaaal
Number of embryos:  1
Number of images:  1
Pattern:  Z3 Z2 MSppppp MSppppa MSpppap MSpppaa MSppapp MSppapa MSppaap MSppaaa MSpappp MSpappa MSpapap MSpapaa MSpaapp MSpaapa MSpaaap MSpaaaa MSapppp MSapppa MSappap MSappaa MSapapp MSapapa MSapaap MSapaaa MSaappp MSaappa MSaapap MSaapaa MSaaapp MSaaapa MSaaaap MSaaaaa Eprp Epra Eplp Epla Earp Eara Ealp Eala Dppp Dppa Dpap Dpaa Dapp Dapa Daap Daaa Cpppp Cpppa Cppap Cppaa Cpapp Cpapa Cpaapp Cpaapa Cpaaa Cappp Cappa Capap Capaa Caapp Caapa Caaap Caaaa ABprppppp ABprppppa ABprpppap ABprpppaa ABprppapp ABprppapa ABprppaap ABprppaaa ABprpapppp ABprpapppa ABprpappa ABprpapap ABprpapaa ABprpaapp ABprpaapa ABprpaaap ABprpaaaa ABprapppp ABprapppa ABprappap ABprappaa ABprapapp ABprapapa ABprapaap ABprapaaa ABpraappp ABpraappa ABpraapap ABpraapaa ABpraaappp ABpraaappa ABpraaapa ABpraaaap ABpraaaaa ABplppppp ABplppppa ABplpppap ABplpppaa ABplppapp ABplppapa ABplppaap ABplppaaa ABplpappp ABplpappap ABplpappaa ABplpapap ABplpapaa ABplpaapp ABplpaapa ABplpaaap ABplpaaaa ABplapppp ABplapppa ABplappap ABplappaa ABplapapp ABplapapa ABplapaap ABplapaaa ABplaapppp ABplaapppa ABplaappa ABplaapap ABplaapaa ABplaaapp ABplaaapa ABplaaaap ABplaaaaa ABarppppp ABarppppa ABarpppap ABarpppaa ABarppapp ABarppapa ABarppaap ABarppaaa ABarpappp ABarpappa ABarpapapp ABarpapapa ABarpapaa ABarpaapp ABarpaapa ABarpaaap ABarpaaaa ABarapppp ABarapppa ABarappap ABarappaa ABarapappp ABarapappa ABarapapa ABarapaap ABarapaaa ABaraappp ABaraappa ABaraapap ABaraapaa ABaraaapp ABaraaapap ABaraaapaa ABaraaaap ABaraaaaa ABalpppppp ABalpppppa ABalppppap ABalppppaa ABalpppap ABalpppaa ABalppapp ABalppapa ABalppaap ABalppaaa ABalpapppp ABalpapppa ABalpappap ABalpappaa ABalpapap ABalpapaa ABalpaapp ABalpaapap ABalpaapaa ABalpaaap ABalpaaaa ABalapppp ABalapppa ABalappap ABalappaa ABalapapp ABalapapa ABalapaap ABalapaaa ABalaappp ABalaappa ABalaapap ABalaapaa ABalaaapp ABalaaapa ABalaaaar ABalaaaal
Number of embryos:  1
Number of images:  1
Pattern:  Z3 Z2 MSppppp MSppppa MSpppap MSpppaa MSppapp MSppapa MSppaap MSppaaa MSpappp MSpappa MSpapap MSpapaa MSpaapp MSpaapa MSpaaap MSpaaaa MSapppp MSapppa MSappap MSappaa MSapapp MSapapa MSapaap MSapaaa MSaappp MSaappa MSaapap MSaapaa MSaaapp MSaaapa MSaaaap MSaaaaa Eprp Epra Eplp Epla Earp Eara Ealp Eala Dppp Dppa Dpap Dpaa Dapp Dapa Daap Daaa Cpppp Cpppa Cppap Cppaa Cpapp Cpapa Cpaapp Cpaapa Cpaaa Cappp Cappa Capap Capaa Caapp Caapa Caaapp Caaapa Caaaa ABprppppp ABprppppa ABprpppap ABprpppaa ABprppapp ABprppapa ABprppaap ABprppaaa ABprpappp ABprpappa ABprpapap ABprpapaa ABprpaapp ABprpaapa ABprpaaap ABprpaaaa ABprapppp ABprapppa ABprappap ABprappaa ABprapapp ABprapapa ABprapaap ABprapaaa ABpraapppp ABpraapppa ABpraappa ABpraapap ABpraapaa ABpraaappp ABpraaappa ABpraaapa ABpraaaap ABpraaaaa ABplppppp ABplppppa ABplpppap ABplpppaa ABplppapp ABplppapa ABplppaap ABplppaaa ABplpappp ABplpappap ABplpappaa ABplpapap ABplpapaa ABplpaapp ABplpaapa ABplpaaap ABplpaaaa ABplapppp ABplapppa ABplappap ABplappaa ABplapapp ABplapapa ABplapaap ABplapaaa ABplaapppp ABplaapppa ABplaappa ABplaapap ABplaapaa ABplaaapp ABplaaapa ABplaaaap ABplaaaaa ABarppppp ABarppppa ABarpppap ABarpppaa ABarppapp ABarppapa ABarppaap ABarppaaa ABarpappp ABarpappa ABarpapap ABarpapaa ABarpaapp ABarpaapa ABarpaaap ABarpaaaa ABarapppp ABarapppa ABarappap ABarappaa ABarapappp ABarapappa ABarapapap ABarapapaa ABarapaap ABarapaaa ABaraappp ABaraappa ABaraapap ABaraapaa ABaraaapp ABaraaapap ABaraaapaa ABaraaaap ABaraaaaa ABalpppppp ABalpppppa ABalppppa ABalpppap ABalpppaa ABalppapp ABalppapa ABalppaap ABalppaaa ABalpapppp ABalpapppa ABalpappap ABalpappaa ABalpapap ABalpapaa ABalpaapp ABalpaapap ABalpaapaa ABalpaaap ABalpaaaa ABalapppp ABalapppa ABalappap ABalappaa ABalapapp ABalapapa ABalapaap ABalapaaa ABalaappp ABalaappa ABalaapap ABalaapaa ABalaaapp ABalaaapa ABalaaaar ABalaaaal
Number of embryos:  1
Number of images:  1
Pattern:  Z3 Z2 MSppppp MSppppa MSpppap MSpppaa MSppapp MSppapa MSppaap MSppaaa MSpappp MSpappa MSpapap MSpapaa MSpaapp MSpaapa MSpaaap MSpaaaa MSapppp MSapppa MSappap MSappaa MSapapp MSapapa MSapaap MSapaaa MSaappp MSaappa MSaapap MSaapaa MSaaapp MSaaapa MSaaaap MSaaaaa Eprp Epra Eplp Epla Earp Eara Ealp Eala Dppp Dppa Dpap Dpaa Dapp Dapa Daap Daaa Cpppp Cpppa Cppap Cppaa Cpapp Cpapa Cpaapp Cpaapa Cpaaa Cappp Cappa Capap Capaa Caapp Caapa Caaapp Caaapa Caaaap Caaaaa ABprppppp ABprppppa ABprpppap ABprpppaa ABprppapp ABprppapa ABprppaap ABprppaaa ABprpappp ABprpappa ABprpapap ABprpapaa ABprpaapp ABprpaapa ABprpaaap ABprpaaaa ABprapppp ABprapppa ABprappap ABprappaa ABprapapp ABprapapa ABprapaap ABprapaaa ABpraapppp ABpraapppa ABpraappa ABpraapap ABpraapaa ABpraaappp ABpraaappa ABpraaapa ABpraaaap ABpraaaaa ABplppppp ABplppppa ABplpppap ABplpppaa ABplppapp ABplppapa ABplppaap ABplppaaa ABplpappp ABplpappap ABplpappaa ABplpapap ABplpapaa ABplpaapp ABplpaapa ABplpaaap ABplpaaaa ABplapppp ABplapppa ABplappap ABplappaa ABplapapp ABplapapa ABplapaap ABplapaaa ABplaapppp ABplaapppa ABplaappa ABplaapap ABplaapaa ABplaaapp ABplaaapa ABplaaaap ABplaaaaa ABarppppp ABarppppa ABarpppap ABarpppaa ABarppapp ABarppapa ABarppaap ABarppaaa ABarpappp ABarpappa ABarpapap ABarpapaa ABarpaapp ABarpaapap ABarpaapaa ABarpaaap ABarpaaaa ABarapppp ABarapppa ABarappap ABarappaa ABarapapp ABarapapa ABarapaap ABarapaaa ABaraappp ABaraappa ABaraapap ABaraapaa ABaraaapp ABaraaapa ABaraaaap ABaraaaaa ABalpppppp ABalpppppa ABalppppap ABalppppaa ABalpppap ABalpppaa ABalppapp ABalppapa ABalppaap ABalppaaa ABalpapppp ABalpapppa ABalpappap ABalpappaa ABalpapap ABalpapaa ABalpaapp ABalpaapap ABalpaapaa ABalpaaap ABalpaaaa ABalapppp ABalapppa ABalappap ABalappaa ABalapapp ABalapapa ABalapaap ABalapaaa ABalaappp ABalaappa ABalaapap ABalaapaa ABalaaapp ABalaaapa ABalaaaar ABalaaaal
Number of embryos:  1
Number of images:  1
Pattern:  Z3 Z2 MSppppp MSppppa MSpppap MSpppaa MSppapp MSppapa MSppaap MSppaaa MSpappp MSpappa MSpapap MSpapaa MSpaapp MSpaapa MSpaaap MSpaaaa MSapppp MSapppa MSappap MSappaa MSapapp MSapapa MSapaap MSapaaa MSaappp MSaappa MSaapap MSaapaa MSaaapp MSaaapa MSaaaap MSaaaaa Eprp Epra Eplp Epla Earp Eara Ealp Eala Dppp Dppa Dpap Dpaa Dapp Dapa Daap Daaa Cpppp Cpppa Cppap Cppaa Cpapp Cpapa Cpaapp Cpaapa Cpaaap Cpaaaa Cappp Cappa Capap Capaa Caapp Caapa Caaap Caaaa ABprppppp ABprppppa ABprpppap ABprpppaa ABprppapp ABprppapa ABprppaap ABprppaaa ABprpappp ABprpappa ABprpapap ABprpapaa ABprpaapp ABprpaapa ABprpaaap ABprpaaaa ABprapppp ABprapppa ABprappap ABprappaa ABprapapp ABprapapa ABprapaap ABprapaaa ABpraappp ABpraappa ABpraapap ABpraapaa ABpraaapp ABpraaapa ABpraaaap ABpraaaaa ABplppppp ABplppppa ABplpppap ABplpppaa ABplppapp ABplppapa ABplppaap ABplppaaa ABplpappp ABplpappap ABplpappaa ABplpapap ABplpapaa ABplpaapp ABplpaapa ABplpaaap ABplpaaaa ABplapppp ABplapppa ABplappap ABplappaa ABplapapp ABplapapa ABplapaap ABplapaaa ABplaapppp ABplaapppa ABplaappa ABplaapap ABplaapaa ABplaaapp ABplaaapa ABplaaaap ABplaaaaa ABarppppp ABarppppa ABarpppap ABarpppaa ABarppapp ABarppapa ABarppaap ABarppaaa ABarpappp ABarpappa ABarpapap ABarpapaa ABarpaappp ABarpaappa ABarpaapap ABarpaapaa ABarpaaap ABarpaaaa ABarapppp ABarapppa ABarappap ABarappaa ABarapappp ABarapappa ABarapapa ABarapaap ABarapaaa ABaraappp ABaraappa ABaraapap ABaraapaa ABaraaapp ABaraaapap ABaraaapaa ABaraaaap ABaraaaaa ABalpppppp ABalpppppa ABalppppa ABalpppap ABalpppaa ABalppapp ABalppapa ABalppaap ABalppaaa ABalpapppp ABalpapppa ABalpappap ABalpappaa ABalpapap ABalpapaa ABalpaapp ABalpaapap ABalpaapaa ABalpaaap ABalpaaaa ABalapppp ABalapppa ABalappap ABalappaa ABalapappp ABalapappa ABalapapa ABalapaap ABalapaaa ABalaappp ABalaappa ABalaapap ABalaapaa ABalaaapp ABalaaapa ABalaaaar ABalaaaal
Number of embryos:  1
Number of images:  1
-----------------
-----------------
Age:  208
Number of patterns:  10
-----------------
Pattern:  Z3 Z2 MSppppp MSppppa MSpppap MSpppaa MSppapp MSppapa MSppaap MSppaaa MSpappp MSpappa MSpapap MSpapaa MSpaapp MSpaapa MSpaaap MSpaaaa MSapppp MSapppa MSappap MSappaa MSapapp MSapapa MSapaap MSapaaa MSaappp MSaappa MSaapap MSaapaa MSaaapp MSaaapa MSaaaap MSaaaaa Eprp Epra Eplp Epla Earp Eara Ealp Eala Dppp Dppa Dpa Dapp Dapa Daa Cpppp Cpppa Cppap Cppaa Cpapp Cpapa Cpaap Cpaaa Cappp Cappa Capap Capaa Caapp Caapa Caaap Caaaa ABprppppp ABprppppa ABprpppap ABprpppaa ABprppapp ABprppapa ABprppaap ABprppaaa ABprpappp ABprpappap ABprpappaa ABprpapap ABprpapaa ABprpaapp ABprpaapa ABprpaaap ABprpaaaa ABprapppp ABprapppa ABprappap ABprappaa ABprapapp ABprapapa ABprapaap ABprapaaa ABpraappp ABpraappa ABpraapap ABpraapaa ABpraaapp ABpraaapa ABpraaaap ABpraaaaa ABplppppp ABplppppa ABplpppap ABplpppaa ABplppapp ABplppapa ABplppaap ABplppaaa ABplpappp ABplpappap ABplpappaa ABplpapap ABplpapaa ABplpaapp ABplpaapa ABplpaaap ABplpaaaa ABplapppp ABplapppa ABplappap ABplappaa ABplapapp ABplapapa ABplapaap ABplapaaa ABplaapppp ABplaapppa ABplaappa ABplaapap ABplaapaa ABplaaapp ABplaaapa ABplaaaap ABplaaaaa ABarppppp ABarppppa ABarpppap ABarpppaa ABarppapp ABarppapa ABarppaap ABarppaaa ABarpappp ABarpappa ABarpapap ABarpapaa ABarpaappp ABarpaappa ABarpaapap ABarpaapaa ABarpaaap ABarpaaaa ABarapppp ABarapppa ABarappap ABarappaa ABarapappp ABarapappa ABarapapa ABarapaap ABarapaaa ABaraapppp ABaraapppa ABaraappap ABaraappaa ABaraapapp ABaraapapa ABaraapaa ABaraaapp ABaraaapap ABaraaapaa ABaraaaap ABaraaaaa ABalpppppp ABalpppppa ABalppppap ABalppppaa ABalpppap ABalpppaa ABalppapp ABalppapa ABalppaap ABalppaaa ABalpapppp ABalpapppa ABalpappap ABalpappaa ABalpapap ABalpapaa ABalpaapp ABalpaapap ABalpaapaa ABalpaaap ABalpaaaa ABalappppp ABalappppa ABalapppa ABalappap ABalappaa ABalapapp ABalapapa ABalapaap ABalapaaa ABalaappp ABalaappa ABalaapap ABalaapaa ABalaaapp ABalaaapa ABalaaaar ABalaaaal
Number of embryos:  1
Number of images:  1
Pattern:  Z3 Z2 MSppppp MSppppa MSpppap MSpppaa MSppapp MSppapa MSppaap MSppaaa MSpappp MSpappa MSpapap MSpapaa MSpaapp MSpaapa MSpaaap MSpaaaa MSapppp MSapppa MSappap MSappaa MSapapp MSapapa MSapaap MSapaaa MSaappp MSaappa MSaapap MSaapaa MSaaapp MSaaapa MSaaaap MSaaaaa Eprp Epra Eplp Epla Earp Eara Ealp Eala Dppp Dppa Dpa Dapp Dapa Daa Cpppp Cpppa Cppap Cppaa Cpapp Cpapa Cpaap Cpaaap Cpaaaa Cappp Cappa Capap Capaa Caapp Caapa Caaap Caaaa ABprppppp ABprppppa ABprpppap ABprpppaa ABprppapp ABprppapa ABprppaap ABprppaaa ABprpappp ABprpappa ABprpapap ABprpapaa ABprpaapp ABprpaapa ABprpaaap ABprpaaaa ABprapppp ABprapppa ABprappap ABprappaa ABprapapp ABprapapa ABprapaap ABprapaaa ABpraappp ABpraappa ABpraapap ABpraapaa ABpraaappp ABpraaappa ABpraaapa ABpraaaap ABpraaaaa ABplppppp ABplppppa ABplpppap ABplpppaa ABplppapp ABplppapa ABplppaap ABplppaaa ABplpappp ABplpappap ABplpappaa ABplpapap ABplpapaa ABplpaapp ABplpaapa ABplpaaap ABplpaaaa ABplapppp ABplapppa ABplappap ABplappaa ABplapappp ABplapappa ABplapapa ABplapaap ABplapaaa ABplaapppp ABplaapppa ABplaappa ABplaapap ABplaapaa ABplaaapp ABplaaapa ABplaaaap ABplaaaaa ABarppppp ABarppppa ABarpppap ABarpppaa ABarppapp ABarppapa ABarppaap ABarppaaa ABarpappp ABarpappa ABarpapap ABarpapaa ABarpaappp ABarpaappa ABarpaapap ABarpaapaa ABarpaaap ABarpaaaa ABarappppp ABarappppa ABarapppa ABarappap ABarappaa ABarapappp ABarapappa ABarapapap ABarapapaa ABarapaap ABarapaaa ABaraappp ABaraappa ABaraapap ABaraapaa ABaraaapp ABaraaapap ABaraaapaa ABaraaaap ABaraaaaa ABalpppppp ABalpppppa ABalppppa ABalpppap ABalpppaa ABalppappp ABalppappa ABalppapa ABalppaap ABalppaaa ABalpapppp ABalpapppa ABalpappap ABalpappaa ABalpapap ABalpapaa ABalpaapp ABalpaapap ABalpaapaa ABalpaaap ABalpaaaa ABalapppp ABalapppa ABalappap ABalappaa ABalapapp ABalapapa ABalapaap ABalapaaa ABalaappp ABalaappa ABalaapap ABalaapaa ABalaaapp ABalaaapa ABalaaaar ABalaaaal
Number of embryos:  1
Number of images:  1
Pattern:  Z3 Z2 MSppppp MSppppa MSpppap MSpppaa MSppapp MSppapa MSppaap MSppaaa MSpappp MSpappa MSpapap MSpapaa MSpaapp MSpaapa MSpaaap MSpaaaa MSapppp MSapppa MSappap MSappaa MSapapp MSapapa MSapaap MSapaaa MSaappp MSaappa MSaapap MSaapaa MSaaapp MSaaapa MSaaaap MSaaaaa Eprp Epra Eplp Epla Earp Eara Ealp Eala Dppp Dppa Dpap Dpaa Dap Daa Cpppp Cpppa Cppap Cppaa Cpapp Cpapa Cpaap Cpaaa Cappp Cappa Capap Capaa Caapp Caapa Caaap Caaaa ABprppppp ABprppppa ABprpppap ABprpppaa ABprppapp ABprppapa ABprppaap ABprppaaa ABprpappp ABprpappa ABprpapap ABprpapaa ABprpaapp ABprpaapa ABprpaaap ABprpaaaa ABprapppp ABprapppa ABprappap ABprappaa ABprapappp ABprapappa ABprapapa ABprapaap ABprapaaa ABpraapppp ABpraapppa ABpraappa ABpraapap ABpraapaa ABpraaappp ABpraaappa ABpraaapa ABpraaaap ABpraaaaa ABplppppp ABplppppa ABplpppap ABplpppaa ABplppapp ABplppapa ABplppaap ABplppaaa ABplpappp ABplpappap ABplpappaa ABplpapap ABplpapaa ABplpaappp ABplpaappa ABplpaapa ABplpaaap ABplpaaaa ABplapppp ABplapppa ABplappap ABplappaa ABplapappp ABplapappa ABplapapa ABplapaap ABplapaaa ABplaapppp ABplaapppa ABplaappa ABplaapap ABplaapaa ABplaaapp ABplaaapa ABplaaaap ABplaaaaa ABarppppp ABarppppa ABarpppap ABarpppaa ABarppapp ABarppapa ABarppaap ABarppaaa ABarpappp ABarpappa ABarpapap ABarpapaa ABarpaappp ABarpaappa ABarpaapap ABarpaapaa ABarpaaap ABarpaaaa ABarapppp ABarapppa ABarappap ABarappaa ABarapappp ABarapappa ABarapapa ABarapaap ABarapaaa ABaraappp ABaraappa ABaraapap ABaraapaa ABaraaapp ABaraaapap ABaraaapaa ABaraaaap ABaraaaaa ABalpppppp ABalpppppa ABalppppa ABalpppap ABalpppaa ABalppapp ABalppapa ABalppaap ABalppaaa ABalpapppp ABalpapppa ABalpappap ABalpappaa ABalpapap ABalpapaa ABalpaapp ABalpaapap ABalpaapaa ABalpaaap ABalpaaaa ABalappppp ABalappppa ABalapppa ABalappap ABalappaa ABalapapp ABalapapa ABalapaap ABalapaaa ABalaappp ABalaappa ABalaapap ABalaapaa ABalaaapp ABalaaapa ABalaaaar ABalaaaal
Number of embryos:  1
Number of images:  1
Pattern:  Z3 Z2 MSppppp MSppppa MSpppap MSpppaa MSppapp MSppapa MSppaap MSppaaa MSpappp MSpappa MSpapap MSpapaa MSpaapp MSpaapa MSpaaap MSpaaaa MSapppp MSapppa MSappap MSappaa MSapapp MSapapa MSapaap MSapaaa MSaappp MSaappa MSaapap MSaapaa MSaaapp MSaaapa MSaaaap MSaaaaa Eprp Epra Eplp Epla Earp Eara Ealp Eala Dppp Dppa Dpap Dpaa Dapp Dapa Daa Cpppp Cpppa Cppap Cppaa Cpapp Cpapa Cpaapp Cpaapa Cpaaa Cappp Cappa Capap Capaa Caapp Caapa Caaap Caaaa ABprppppp ABprppppa ABprpppap ABprpppaa ABprppapp ABprppapa ABprppaap ABprppaaa ABprpappp ABprpappa ABprpapap ABprpapaa ABprpaapp ABprpaapa ABprpaaap ABprpaaaa ABprapppp ABprapppa ABprappap ABprappaa ABprapapp ABprapapa ABprapaap ABprapaaa ABpraapppp ABpraapppa ABpraappa ABpraapap ABpraapaa ABpraaappp ABpraaappa ABpraaapa ABpraaaap ABpraaaaa ABplppppp ABplppppa ABplpppap ABplpppaa ABplppapp ABplppapa ABplppaap ABplppaaa ABplpappp ABplpappa ABplpapap ABplpapaa ABplpaapp ABplpaapa ABplpaaap ABplpaaaa ABplapppp ABplapppa ABplappap ABplappaa ABplapappp ABplapappa ABplapapap ABplapapaa ABplapaap ABplapaaa ABplaapppp ABplaapppa ABplaappa ABplaapap ABplaapaa ABplaaapp ABplaaapa ABplaaaap ABplaaaaa ABarppppp ABarppppa ABarpppap ABarpppaa ABarppapp ABarppapa ABarppaap ABarppaaa ABarpappp ABarpappa ABarpapap ABarpapaa ABarpaappp ABarpaappa ABarpaapap ABarpaapaa ABarpaaap ABarpaaaa ABarapppp ABarapppa ABarappap ABarappaa ABarapappp ABarapappa ABarapapap ABarapapaa ABarapaap ABarapaaa ABaraappp ABaraappa ABaraapap ABaraapaa ABaraaapp ABaraaapap ABaraaapaa ABaraaaap ABaraaaaa ABalpppppp ABalpppppa ABalppppa ABalpppap ABalpppaa ABalppapp ABalppapa ABalppaap ABalppaaa ABalpapppp ABalpapppa ABalpappap ABalpappaa ABalpapap ABalpapaa ABalpaapp ABalpaapap ABalpaapaa ABalpaaap ABalpaaaa ABalapppp ABalapppa ABalappap ABalappaa ABalapapp ABalapapa ABalapaap ABalapaaa ABalaappp ABalaappa ABalaapap ABalaapaa ABalaaapp ABalaaapa ABalaaaar ABalaaaal
Number of embryos:  1
Number of images:  1
Pattern:  Z3 Z2 MSppppp MSppppa MSpppap MSpppaa MSppapp MSppapa MSppaap MSppaaa MSpappp MSpappa MSpapap MSpapaa MSpaapp MSpaapa MSpaaap MSpaaaa MSapppp MSapppa MSappap MSappaa MSapapp MSapapa MSapaap MSapaaa MSaappp MSaappa MSaapap MSaapaa MSaaapp MSaaapa MSaaaap MSaaaaa Eprp Epra Eplp Epla Earp Eara Ealp Eala Dppp Dppa Dpap Dpaa Dapp Dapa Daap Daaa Cpppp Cpppa Cppap Cppaa Cpapp Cpapa Cpaap Cpaaa Cappp Cappa Capap Capaa Caapp Caapa Caaapp Caaapa Caaaa ABprppppp ABprppppa ABprpppap ABprpppaa ABprppapp ABprppapa ABprppaap ABprppaaa ABprpappp ABprpappa ABprpapap ABprpapaa ABprpaapp ABprpaapa ABprpaaap ABprpaaaa ABprapppp ABprapppa ABprappap ABprappaa ABprapapp ABprapapa ABprapaap ABprapaaa ABpraapppp ABpraapppa ABpraappa ABpraapap ABpraapaa ABpraaappp ABpraaappa ABpraaapa ABpraaaap ABpraaaaa ABplppppp ABplppppa ABplpppap ABplpppaa ABplppapp ABplppapa ABplppaap ABplppaaa ABplpappp ABplpappa ABplpapap ABplpapaa ABplpaapp ABplpaapa ABplpaaap ABplpaaaa ABplapppp ABplapppa ABplappap ABplappaa ABplapappp ABplapappa ABplapapa ABplapaap ABplapaaa ABplaapppp ABplaapppa ABplaappa ABplaapap ABplaapaa ABplaaapp ABplaaapa ABplaaaap ABplaaaaa ABarppppp ABarppppa ABarpppap ABarpppaa ABarppapp ABarppapa ABarppaap ABarppaaa ABarpappp ABarpappa ABarpapap ABarpapaa ABarpaapp ABarpaapa ABarpaaap ABarpaaaa ABarapppp ABarapppa ABarappap ABarappaa ABarapappp ABarapappa ABarapapap ABarapapaa ABarapaap ABarapaaa ABaraapppp ABaraapppa ABaraappap ABaraappaa ABaraapap ABaraapaa ABaraaapp ABaraaapap ABaraaapaa ABaraaaap ABaraaaaa ABalpppppp ABalpppppa ABalppppa ABalpppap ABalpppaa ABalppapp ABalppapa ABalppaap ABalppaaa ABalpapppp ABalpapppa ABalpappap ABalpappaa ABalpapap ABalpapaa ABalpaapp ABalpaapap ABalpaapaa ABalpaaap ABalpaaaa ABalapppp ABalapppa ABalappap ABalappaa ABalapapp ABalapapa ABalapaap ABalapaaa ABalaappp ABalaappa ABalaapap ABalaapaa ABalaaapp ABalaaapa ABalaaaar ABalaaaal
Number of embryos:  1
Number of images:  1
Pattern:  Z3 Z2 MSppppp MSppppa MSpppap MSpppaa MSppapp MSppapa MSppaap MSppaaa MSpappp MSpappa MSpapap MSpapaa MSpaapp MSpaapa MSpaaap MSpaaaa MSapppp MSapppa MSappap MSappaa MSapapp MSapapa MSapaap MSapaaa MSaappp MSaappa MSaapap MSaapaa MSaaapp MSaaapa MSaaaap MSaaaaa Eprp Epra Eplp Epla Earp Eara Ealp Eala Dppp Dppa Dpap Dpaa Dapp Dapa Daap Daaa Cpppp Cpppa Cppap Cppaa Cpapp Cpapa Cpaapp Cpaapa Cpaaa Cappp Cappa Capap Capaa Caapp Caapa Caaap Caaaa ABprppppp ABprppppa ABprpppap ABprpppaa ABprppapp ABprppapa ABprppaap ABprppaaa ABprpappp ABprpappa ABprpapap ABprpapaa ABprpaapp ABprpaapa ABprpaaap ABprpaaaa ABprapppp ABprapppa ABprappap ABprappaa ABprapapp ABprapapa ABprapaap ABprapaaa ABpraapppp ABpraapppa ABpraappa ABpraapap ABpraapaa ABpraaappp ABpraaappa ABpraaapa ABpraaaap ABpraaaaa ABplppppp ABplppppa ABplpppap ABplpppaa ABplppapp ABplppapa ABplppaap ABplppaaa ABplpappp ABplpappap ABplpappaa ABplpapap ABplpapaa ABplpaapp ABplpaapa ABplpaaap ABplpaaaa ABplapppp ABplapppa ABplappap ABplappaa ABplapappp ABplapappa ABplapapa ABplapaap ABplapaaa ABplaapppp ABplaapppa ABplaappa ABplaapap ABplaapaa ABplaaapp ABplaaapa ABplaaaap ABplaaaaa ABarppppp ABarppppa ABarpppap ABarpppaa ABarppapp ABarppapa ABarppaap ABarppaaa ABarpappp ABarpappa ABarpapap ABarpapaa ABarpaappp ABarpaappa ABarpaapap ABarpaapaa ABarpaaap ABarpaaaa ABarapppp ABarapppa ABarappap ABarappaa ABarapappp ABarapappa ABarapapa ABarapaap ABarapaaa ABaraappp ABaraappa ABaraapap ABaraapaa ABaraaapp ABaraaapap ABaraaapaa ABaraaaap ABaraaaaa ABalpppppp ABalpppppa ABalppppa ABalpppap ABalpppaa ABalppapp ABalppapa ABalppaap ABalppaaa ABalpapppp ABalpapppa ABalpappap ABalpappaa ABalpapap ABalpapaa ABalpaapp ABalpaapap ABalpaapaa ABalpaaap ABalpaaaa ABalapppp ABalapppa ABalappap ABalappaa ABalapapp ABalapapa ABalapaap ABalapaaa ABalaappp ABalaappa ABalaapap ABalaapaa ABalaaapp ABalaaapa ABalaaaar ABalaaaal
Number of embryos:  1
Number of images:  1
Pattern:  Z3 Z2 MSppppp MSppppa MSpppap MSpppaa MSppapp MSppapa MSppaap MSppaaa MSpappp MSpappa MSpapap MSpapaa MSpaapp MSpaapa MSpaaap MSpaaaa MSapppp MSapppa MSappap MSappaa MSapapp MSapapa MSapaap MSapaaa MSaappp MSaappa MSaapap MSaapaa MSaaapp MSaaapa MSaaaap MSaaaaa Eprp Epra Eplp Epla Earp Eara Ealp Eala Dppp Dppa Dpap Dpaa Dapp Dapa Daap Daaa Cpppp Cpppa Cppap Cppaa Cpapp Cpapa Cpaapp Cpaapa Cpaaa Cappp Cappa Capap Capaa Caapp Caapa Caaapp Caaapa Caaaa ABprppppp ABprppppa ABprpppap ABprpppaa ABprppapp ABprppapa ABprppaap ABprppaaa ABprpappp ABprpappa ABprpapap ABprpapaa ABprpaapp ABprpaapa ABprpaaap ABprpaaaa ABprapppp ABprapppa ABprappap ABprappaa ABprapapp ABprapapa ABprapaap ABprapaaa ABpraappp ABpraappa ABpraapap ABpraapaa ABpraaappp ABpraaappa ABpraaapa ABpraaaap ABpraaaaa ABplppppp ABplppppa ABplpppap ABplpppaa ABplppapp ABplppapa ABplppaap ABplppaaa ABplpappp ABplpappap ABplpappaa ABplpapap ABplpapaa ABplpaapp ABplpaapa ABplpaaap ABplpaaaa ABplapppp ABplapppa ABplappap ABplappaa ABplapapp ABplapapa ABplapaap ABplapaaa ABplaappp ABplaappa ABplaapap ABplaapaa ABplaaapp ABplaaapa ABplaaaap ABplaaaaa ABarppppp ABarppppa ABarpppap ABarpppaa ABarppapp ABarppapa ABarppaap ABarppaaa ABarpappp ABarpappa ABarpapap ABarpapaa ABarpaappp ABarpaappa ABarpaapap ABarpaapaa ABarpaaap ABarpaaaa ABarapppp ABarapppa ABarappap ABarappaa ABarapappp ABarapappa ABarapapa ABarapaap ABarapaaa ABaraapppp ABaraapppa ABaraappap ABaraappaa ABaraapap ABaraapaa ABaraaapp ABaraaapap ABaraaapaa ABaraaaap ABaraaaaa ABalpppppp ABalpppppa ABalppppa ABalpppap ABalpppaa ABalppapp ABalppapa ABalppaap ABalppaaa ABalpapppp ABalpapppa ABalpappap ABalpappaa ABalpapap ABalpapaa ABalpaapp ABalpaapap ABalpaapaa ABalpaaap ABalpaaaa ABalapppp ABalapppa ABalappap ABalappaa ABalapapp ABalapapa ABalapaap ABalapaaa ABalaappp ABalaappa ABalaapap ABalaapaa ABalaaapp ABalaaapa ABalaaaar ABalaaaal
Number of embryos:  1
Number of images:  1
Pattern:  Z3 Z2 MSppppp MSppppa MSpppap MSpppaa MSppapp MSppapa MSppaap MSppaaa MSpappp MSpappa MSpapap MSpapaa MSpaapp MSpaapa MSpaaap MSpaaaa MSapppp MSapppa MSappap MSappaa MSapapp MSapapa MSapaap MSapaaa MSaappp MSaappa MSaapap MSaapaa MSaaapp MSaaapa MSaaaap MSaaaaa Eprp Epra Eplp Epla Earp Eara Ealp Eala Dppp Dppa Dpap Dpaa Dapp Dapa Daap Daaa Cpppp Cpppa Cppap Cppaa Cpapp Cpapa Cpaapp Cpaapa Cpaaa Cappp Cappa Capap Capaa Caapp Caapa Caaapp Caaapa Caaaa ABprppppp ABprppppa ABprpppap ABprpppaa ABprppapp ABprppapa ABprppaap ABprppaaa ABprpappp ABprpappa ABprpapap ABprpapaa ABprpaapp ABprpaapa ABprpaaap ABprpaaaa ABprapppp ABprapppa ABprappap ABprappaa ABprapappp ABprapappa ABprapapa ABprapaap ABprapaaa ABpraappp ABpraappa ABpraapap ABpraapaa ABpraaappp ABpraaappa ABpraaapa ABpraaaap ABpraaaaa ABplppppp ABplppppa ABplpppap ABplpppaa ABplppapp ABplppapa ABplppaap ABplppaaa ABplpappp ABplpappap ABplpappaa ABplpapap ABplpapaa ABplpaapp ABplpaapa ABplpaaap ABplpaaaa ABplapppp ABplapppa ABplappap ABplappaa ABplapapp ABplapapa ABplapaap ABplapaaa ABplaapppp ABplaapppa ABplaappa ABplaapap ABplaapaa ABplaaapp ABplaaapa ABplaaaap ABplaaaaa ABarppppp ABarppppa ABarpppap ABarpppaa ABarppapp ABarppapa ABarppaap ABarppaaa ABarpappp ABarpappa ABarpapap ABarpapaa ABarpaappp ABarpaappa ABarpaapap ABarpaapaa ABarpaaap ABarpaaaa ABarapppp ABarapppa ABarappap ABarappaa ABarapappp ABarapappa ABarapapa ABarapaap ABarapaaa ABaraappp ABaraappa ABaraapap ABaraapaa ABaraaapp ABaraaapap ABaraaapaa ABaraaaap ABaraaaaa ABalpppppp ABalpppppa ABalppppa ABalpppap ABalpppaa ABalppapp ABalppapa ABalppaap ABalppaaa ABalpapppp ABalpapppa ABalpappap ABalpappaa ABalpapap ABalpapaa ABalpaapp ABalpaapap ABalpaapaa ABalpaaap ABalpaaaa ABalapppp ABalapppa ABalappap ABalappaa ABalapapp ABalapapa ABalapaap ABalapaaa ABalaappp ABalaappa ABalaapap ABalaapaa ABalaaapp ABalaaapa ABalaaaar ABalaaaal
Number of embryos:  1
Number of images:  1
Pattern:  Z3 Z2 MSppppp MSppppa MSpppap MSpppaa MSppapp MSppapa MSppaap MSppaaa MSpappp MSpappa MSpapap MSpapaa MSpaapp MSpaapa MSpaaap MSpaaaa MSapppp MSapppa MSappap MSappaa MSapapp MSapapa MSapaap MSapaaa MSaappp MSaappa MSaapap MSaapaa MSaaapp MSaaapa MSaaaap MSaaaaa Eprp Epra Eplp Epla Earp Eara Ealp Eala Dppp Dppa Dpap Dpaa Dapp Dapa Daap Daaa Cpppp Cpppa Cppap Cppaa Cpapp Cpapa Cpaapp Cpaapa Cpaaap Cpaaaa Cappp Cappa Capap Capaa Caapp Caapa Caaapp Caaapa Caaaa ABprppppp ABprppppa ABprpppap ABprpppaa ABprppapp ABprppapa ABprppaap ABprppaaa ABprpappp ABprpappa ABprpapap ABprpapaa ABprpaapp ABprpaapa ABprpaaap ABprpaaaa ABprapppp ABprapppa ABprappap ABprappaa ABprapapp ABprapapa ABprapaap ABprapaaa ABpraapppp ABpraapppa ABpraappa ABpraapap ABpraapaa ABpraaappp ABpraaappa ABpraaapa ABpraaaap ABpraaaaa ABplppppp ABplppppa ABplpppap ABplpppaa ABplppapp ABplppapa ABplppaap ABplppaaa ABplpappp ABplpappap ABplpappaa ABplpapap ABplpapaa ABplpaapp ABplpaapa ABplpaaap ABplpaaaa ABplapppp ABplapppa ABplappap ABplappaa ABplapappp ABplapappa ABplapapa ABplapaap ABplapaaa ABplaapppp ABplaapppa ABplaappa ABplaapap ABplaapaa ABplaaapp ABplaaapa ABplaaaap ABplaaaaa ABarppppp ABarppppa ABarpppap ABarpppaa ABarppapp ABarppapa ABarppaap ABarppaaa ABarpappp ABarpappa ABarpapap ABarpapaa ABarpaappp ABarpaappa ABarpaapap ABarpaapaa ABarpaaap ABarpaaaa ABarapppp ABarapppa ABarappap ABarappaa ABarapappp ABarapappa ABarapapa ABarapaap ABarapaaa ABaraappp ABaraappa ABaraapap ABaraapaa ABaraaapp ABaraaapap ABaraaapaa ABaraaaap ABaraaaaa ABalpppppp ABalpppppa ABalppppa ABalpppap ABalpppaa ABalppapp ABalppapa ABalppaap ABalppaaa ABalpapppp ABalpapppa ABalpappa ABalpapap ABalpapaa ABalpaapp ABalpaapa ABalpaaap ABalpaaaa ABalapppp ABalapppa ABalappap ABalappaa ABalapapp ABalapapa ABalapaap ABalapaaa ABalaappp ABalaappa ABalaapap ABalaapaa ABalaaapp ABalaaapa ABalaaaar ABalaaaal
Number of embryos:  1
Number of images:  1
Pattern:  Z3 Z2 MSppppp MSppppa MSpppap MSpppaa MSppapp MSppapa MSppaap MSppaaa MSpappp MSpappa MSpapap MSpapaa MSpaapp MSpaapa MSpaaap MSpaaaa MSapppp MSapppa MSappap MSappaa MSapapp MSapapa MSapaap MSapaaa MSaappp MSaappa MSaapap MSaapaa MSaaapp MSaaapa MSaaaap MSaaaaa Eprp Epra Eplp Epla Earp Eara Ealp Eala Dppp Dppa Dpap Dpaa Dapp Dapa Daap Daaa Cpppp Cpppa Cppap Cppaa Cpapp Cpapa Cpaapp Cpaapa Cpaaap Cpaaaa Cappp Cappa Capap Capaa Caapp Caapa Caaapp Caaapa Caaaap Caaaaa ABprppppp ABprppppa ABprpppap ABprpppaa ABprppapp ABprppapa ABprppaap ABprppaaa ABprpappp ABprpappa ABprpapap ABprpapaa ABprpaapp ABprpaapa ABprpaaap ABprpaaaa ABprapppp ABprapppa ABprappap ABprappaa ABprapapp ABprapapa ABprapaap ABprapaaa ABpraapppp ABpraapppa ABpraappa ABpraapap ABpraapaa ABpraaappp ABpraaappa ABpraaapa ABpraaaap ABpraaaaa ABplppppp ABplppppa ABplpppap ABplpppaa ABplppapp ABplppapa ABplppaap ABplppaaa ABplpappp ABplpappap ABplpappaa ABplpapap ABplpapaa ABplpaapp ABplpaapa ABplpaaap ABplpaaaa ABplapppp ABplapppa ABplappap ABplappaa ABplapapp ABplapapa ABplapaap ABplapaaa ABplaapppp ABplaapppa ABplaappa ABplaapap ABplaapaa ABplaaapp ABplaaapa ABplaaaap ABplaaaaa ABarppppp ABarppppa ABarpppap ABarpppaa ABarppapp ABarppapa ABarppaap ABarppaaa ABarpappp ABarpappa ABarpapap ABarpapaa ABarpaapp ABarpaapa ABarpaaap ABarpaaaa ABarapppp ABarapppa ABarappap ABarappaa ABarapappp ABarapappa ABarapapa ABarapaap ABarapaaa ABaraappp ABaraappa ABaraapap ABaraapaa ABaraaapp ABaraaapap ABaraaapaa ABaraaaap ABaraaaaa ABalpppppp ABalpppppa ABalppppa ABalpppap ABalpppaa ABalppapp ABalppapa ABalppaap ABalppaaa ABalpapppp ABalpapppa ABalpappap ABalpappaa ABalpapap ABalpapaa ABalpaapp ABalpaapap ABalpaapaa ABalpaaap ABalpaaaa ABalapppp ABalapppa ABalappap ABalappaa ABalapapp ABalapapa ABalapaap ABalapaaa ABalaappp ABalaappa ABalaapap ABalaapaa ABalaaapp ABalaaapa ABalaaaar ABalaaaal
Number of embryos:  1
Number of images:  1
-----------------
-----------------
Age:  209
Number of patterns:  8
-----------------
Pattern:  Z3 Z2 MSppppp MSppppa MSpppap MSpppaa MSppapp MSppapa MSppaap MSppaaa MSpappp MSpappa MSpapap MSpapaa MSpaapp MSpaapa MSpaaap MSpaaaa MSapppp MSapppa MSappap MSappaa MSapapp MSapapa MSapaap MSapaaa MSaappp MSaappa MSaapap MSaapaa MSaaapp MSaaapa MSaaaap MSaaaaa Eprp Epra Eplp Epla Earp Eara Ealp Eala Dpp Dpa Dapp Dapa Daa Cpppp Cpppa Cppap Cppaa Cpapp Cpapa Cpaap Cpaaa Cappp Cappa Capap Capaa Caapp Caapa Caaap Caaaa ABprppppp ABprppppa ABprpppap ABprpppaa ABprppapp ABprppapa ABprppaap ABprppaaa ABprpappp ABprpappa ABprpapap ABprpapaa ABprpaapp ABprpaapa ABprpaaap ABprpaaaa ABprapppp ABprapppa ABprappap ABprappaa ABprapapp ABprapapa ABprapaap ABprapaaa ABpraappp ABpraappa ABpraapap ABpraapaa ABpraaapp ABpraaapa ABpraaaapp ABpraaaapa ABpraaaaa ABplppppp ABplppppa ABplpppap ABplpppaa ABplppapp ABplppapa ABplppaap ABplppaaa ABplpappp ABplpappap ABplpappaa ABplpapap ABplpapaa ABplpaapp ABplpaapa ABplpaaap ABplpaaaa ABplapppp ABplapppa ABplappap ABplappaa ABplapapp ABplapapa ABplapaap ABplapaaa ABplaapppp ABplaapppa ABplaappa ABplaapap ABplaapaa ABplaaapp ABplaaapa ABplaaaap ABplaaaaa ABarppppp ABarppppa ABarpppap ABarpppaa ABarppapp ABarppapa ABarppaap ABarppaaa ABarpappp ABarpappa ABarpapap ABarpapaa ABarpaappp ABarpaappa ABarpaapap ABarpaapaa ABarpaaap ABarpaaaa ABarapppp ABarapppa ABarappap ABarappaa ABarapappp ABarapappa ABarapapap ABarapapaa ABarapaap ABarapaaa ABaraappp ABaraappap ABaraappaa ABaraapap ABaraapaa ABaraaapp ABaraaapap ABaraaapaa ABaraaaap ABaraaaaa ABalpppppp ABalpppppa ABalppppap ABalppppaa ABalpppapp ABalpppapa ABalpppaa ABalppappp ABalppappa ABalppapa ABalppaap ABalppaaa ABalpapppp ABalpapppa ABalpappap ABalpappaa ABalpapap ABalpapaa ABalpaappp ABalpaappa ABalpaapap ABalpaapaa ABalpaaap ABalpaaaa ABalapppp ABalapppa ABalappap ABalappaa ABalapappp ABalapappa ABalapapa ABalapaap ABalapaaa ABalaappp ABalaappa ABalaapap ABalaapaa ABalaaapp ABalaaapa ABalaaaar ABalaaaal
Number of embryos:  1
Number of images:  1
Pattern:  Z3 Z2 MSppppp MSppppa MSpppap MSpppaa MSppapp MSppapa MSppaap MSppaaa MSpappp MSpappa MSpapap MSpapaa MSpaapp MSpaapa MSpaaap MSpaaaa MSapppp MSapppa MSappap MSappaa MSapapp MSapapa MSapaap MSapaaa MSaappp MSaappa MSaapap MSaapaa MSaaapp MSaaapa MSaaaap MSaaaaa Eprp Epra Eplp Epla Earp Eara Ealp Eala Dppp Dppa Dpa Dapp Dapa Daap Daaa Cpppp Cpppa Cppap Cppaa Cpapp Cpapa Cpaapp Cpaapa Cpaaa Cappp Cappa Capap Capaa Caapp Caapa Caaap Caaaa ABprppppp ABprppppa ABprpppap ABprpppaa ABprppapp ABprppapa ABprppaap ABprppaaa ABprpappp ABprpappa ABprpapap ABprpapaa ABprpaapp ABprpaapa ABprpaaap ABprpaaaa ABprapppp ABprapppa ABprappap ABprappaa ABprapapp ABprapapa ABprapaap ABprapaaa ABpraappp ABpraappa ABpraapap ABpraapaa ABpraaappp ABpraaappa ABpraaapa ABpraaaap ABpraaaaa ABplppppp ABplppppa ABplpppap ABplpppaa ABplppapp ABplppapa ABplppaap ABplppaaa ABplpappp ABplpappap ABplpappaa ABplpapap ABplpapaa ABplpaapp ABplpaapa ABplpaaap ABplpaaaa ABplapppp ABplapppa ABplappap ABplappaa ABplapappp ABplapappa ABplapapa ABplapaap ABplapaaa ABplaapppp ABplaapppa ABplaappa ABplaapap ABplaapaa ABplaaapp ABplaaapa ABplaaaap ABplaaaaa ABarppppp ABarppppa ABarpppap ABarpppaa ABarppapp ABarppapa ABarppaap ABarppaaa ABarpappp ABarpappa ABarpapap ABarpapaa ABarpaappp ABarpaappa ABarpaapa ABarpaaap ABarpaaaa ABarapppp ABarapppa ABarappap ABarappaa ABarapappp ABarapappa ABarapapap ABarapapaa ABarapaap ABarapaaa ABaraappp ABaraappa ABaraapap ABaraapaa ABaraaapp ABaraaapap ABaraaapaa ABaraaaap ABaraaaaa ABalpppppp ABalpppppa ABalppppa ABalpppap ABalpppaa ABalppappp ABalppappa ABalppapa ABalppaap ABalppaaa ABalpapppp ABalpapppa ABalpappap ABalpappaa ABalpapap ABalpapaa ABalpaapp ABalpaapap ABalpaapaa ABalpaaap ABalpaaaa ABalappppp ABalappppa ABalapppa ABalappap ABalappaa ABalapappp ABalapappa ABalapapa ABalapaap ABalapaaa ABalaappp ABalaappa ABalaapap ABalaapaa ABalaaapp ABalaaapa ABalaaaar ABalaaaal
Number of embryos:  1
Number of images:  1
Pattern:  Z3 Z2 MSppppp MSppppa MSpppap MSpppaa MSppapp MSppapa MSppaap MSppaaa MSpappp MSpappa MSpapap MSpapaa MSpaapp MSpaapa MSpaaap MSpaaaa MSapppp MSapppa MSappap MSappaa MSapapp MSapapa MSapaap MSapaaa MSaappp MSaappa MSaapap MSaapaa MSaaapp MSaaapa MSaaaap MSaaaaa Eprp Epra Eplp Epla Earp Eara Ealp Eala Dppp Dppa Dpap Dpaa Dapp Dapa Daap Daaa Cpppp Cpppa Cppap Cppaa Cpapp Cpapa Cpaap Cpaaa Cappp Cappa Capap Capaa Caapp Caapa Caaap Caaaa ABprppppp ABprppppa ABprpppap ABprpppaa ABprppapp ABprppapa ABprppaap ABprppaaa ABprpappp ABprpappa ABprpapap ABprpapaa ABprpaapp ABprpaapa ABprpaaap ABprpaaaa ABprapppp ABprapppa ABprappap ABprappaa ABprapapp ABprapapa ABprapaap ABprapaaa ABpraapppp ABpraapppa ABpraappa ABpraapap ABpraapaa ABpraaappp ABpraaappa ABpraaapa ABpraaaap ABpraaaaa ABplppppp ABplppppa ABplpppap ABplpppaa ABplppapp ABplppapa ABplppaap ABplppaaa ABplpappp ABplpappap ABplpappaa ABplpapap ABplpapaa ABplpaappp ABplpaappa ABplpaapa ABplpaaap ABplpaaaa ABplapppp ABplapppa ABplappap ABplappaa ABplapappp ABplapappa ABplapapap ABplapapaa ABplapaap ABplapaaa ABplaapppp ABplaapppa ABplaappa ABplaapap ABplaapaa ABplaaapp ABplaaapa ABplaaaap ABplaaaaa ABarppppp ABarppppa ABarpppap ABarpppaa ABarppapp ABarppapa ABarppaap ABarppaaa ABarpappp ABarpappa ABarpapap ABarpapaa ABarpaappp ABarpaappa ABarpaapa ABarpaaap ABarpaaaa ABarapppp ABarapppa ABarappap ABarappaa ABarapappp ABarapappa ABarapapap ABarapapaa ABarapaap ABarapaaa ABaraappp ABaraappa ABaraapap ABaraapaa ABaraaapp ABaraaapa ABaraaaap ABaraaaaa ABalpppppp ABalpppppa ABalppppa ABalpppap ABalpppaa ABalppapp ABalppapa ABalppaap ABalppaaa ABalpapppp ABalpapppa ABalpappap ABalpappaa ABalpapap ABalpapaa ABalpaapp ABalpaapap ABalpaapaa ABalpaaap ABalpaaaa ABalappppp ABalappppa ABalapppa ABalappap ABalappaa ABalapapp ABalapapa ABalapaap ABalapaaa ABalaappp ABalaappa ABalaapap ABalaapaa ABalaaapp ABalaaapa ABalaaaar ABalaaaal
Number of embryos:  1
Number of images:  1
Pattern:  Z3 Z2 MSppppp MSppppa MSpppap MSpppaa MSppapp MSppapa MSppaap MSppaaa MSpappp MSpappa MSpapap MSpapaa MSpaapp MSpaapa MSpaaap MSpaaaa MSapppp MSapppa MSappap MSappaa MSapapp MSapapa MSapaap MSapaaa MSaappp MSaappa MSaapap MSaapaa MSaaapp MSaaapa MSaaaap MSaaaaa Eprp Epra Eplp Epla Earp Eara Ealp Eala Dppp Dppa Dpap Dpaa Dapp Dapa Daap Daaa Cpppp Cpppa Cppap Cppaa Cpapp Cpapa Cpaap Cpaaa Cappp Cappa Capap Capaa Caapp Caapa Caaap Caaaa ABprppppp ABprppppa ABprpppap ABprpppaa ABprppapp ABprppapa ABprppaap ABprppaaa ABprpappp ABprpappap ABprpappaa ABprpapap ABprpapaa ABprpaapp ABprpaapa ABprpaaap ABprpaaaa ABprapppp ABprapppa ABprappap ABprappaa ABprapappp ABprapappa ABprapapa ABprapaap ABprapaaa ABpraapppp ABpraapppa ABpraappa ABpraapap ABpraapaa ABpraaappp ABpraaappa ABpraaapa ABpraaaap ABpraaaaa ABplppppp ABplppppa ABplpppap ABplpppaa ABplppapp ABplppapa ABplppaap ABplppaaa ABplpappp ABplpappap ABplpappaa ABplpapap ABplpapaa ABplpaapp ABplpaapa ABplpaaap ABplpaaaa ABplapppp ABplapppa ABplappap ABplappaa ABplapapp ABplapapa ABplapaap ABplapaaa ABplaapppp ABplaapppa ABplaappa ABplaapap ABplaapaa ABplaaapp ABplaaapa ABplaaaap ABplaaaaa ABarppppp ABarppppa ABarpppap ABarpppaa ABarppapp ABarppapa ABarppaap ABarppaaa ABarpappp ABarpappa ABarpapap ABarpapaa ABarpaappp ABarpaappa ABarpaapap ABarpaapaa ABarpaaap ABarpaaaa ABarapppp ABarapppa ABarappap ABarappaa ABarapappp ABarapappa ABarapapa ABarapaap ABarapaaa ABaraappp ABaraappa ABaraapap ABaraapaa ABaraaapp ABaraaapap ABaraaapaa ABaraaaap ABaraaaaa ABalpppppp ABalpppppa ABalppppa ABalpppap ABalpppaa ABalppapp ABalppapa ABalppaap ABalppaaa ABalpapppp ABalpapppa ABalpappap ABalpappaa ABalpapap ABalpapaa ABalpaapp ABalpaapap ABalpaapaa ABalpaaap ABalpaaaa ABalappppp ABalappppa ABalapppa ABalappap ABalappaa ABalapapp ABalapapa ABalapaap ABalapaaa ABalaappp ABalaappa ABalaapap ABalaapaa ABalaaapp ABalaaapa ABalaaaar ABalaaaal
Number of embryos:  1
Number of images:  1
Pattern:  Z3 Z2 MSppppp MSppppa MSpppap MSpppaa MSppapp MSppapa MSppaap MSppaaa MSpappp MSpappa MSpapap MSpapaa MSpaapp MSpaapa MSpaaap MSpaaaa MSapppp MSapppa MSappap MSappaa MSapapp MSapapa MSapaap MSapaaa MSaappp MSaappa MSaapap MSaapaa MSaaapp MSaaapa MSaaaap MSaaaaa Eprp Epra Eplp Epla Earp Eara Ealp Eala Dppp Dppa Dpap Dpaa Dapp Dapa Daap Daaa Cpppp Cpppa Cppap Cppaa Cpapp Cpapa Cpaap Cpaaa Cappp Cappa Capap Capaa Caapp Caapa Caaap Caaaa ABprppppp ABprppppap ABprppppaa ABprpppap ABprpppaa ABprppapp ABprppapa ABprppaap ABprppaaa ABprpappp ABprpappap ABprpappaa ABprpapap ABprpapaa ABprpaapp ABprpaapa ABprpaaap ABprpaaaa ABprapppp ABprapppa ABprappap ABprappaa ABprapapp ABprapapa ABprapaap ABprapaaa ABpraappp ABpraappa ABpraapap ABpraapaa ABpraaappp ABpraaappa ABpraaapa ABpraaaap ABpraaaaa ABplppppp ABplppppap ABplppppaa ABplpppap ABplpppaa ABplppapp ABplppapa ABplppaap ABplppaaa ABplpappp ABplpappa ABplpapap ABplpapaa ABplpaapp ABplpaapa ABplpaaap ABplpaaaa ABplapppp ABplapppa ABplappap ABplappaa ABplapappp ABplapappa ABplapapa ABplapaap ABplapaaa ABplaapppp ABplaapppa ABplaappa ABplaapap ABplaapaa ABplaaapp ABplaaapa ABplaaaap ABplaaaaa ABarppppp ABarppppa ABarpppap ABarpppaa ABarppapp ABarppapa ABarppaap ABarppaaa ABarpappp ABarpappa ABarpapap ABarpapaa ABarpaappp ABarpaappa ABarpaapa ABarpaaap ABarpaaaa ABarapppp ABarapppa ABarappap ABarappaa ABarapappp ABarapappa ABarapapap ABarapapaa ABarapaap ABarapaaa ABaraapppp ABaraapppa ABaraappa ABaraapap ABaraapaa ABaraaapp ABaraaapap ABaraaapaa ABaraaaap ABaraaaaa ABalpppppp ABalpppppa ABalppppa ABalpppap ABalpppaa ABalppapp ABalppapa ABalppaap ABalppaaa ABalpapppp ABalpapppa ABalpappap ABalpappaa ABalpapap ABalpapaa ABalpaapp ABalpaapap ABalpaapaa ABalpaaap ABalpaaaa ABalapppp ABalapppa ABalappap ABalappaa ABalapapp ABalapapa ABalapaap ABalapaaa ABalaappp ABalaappa ABalaapap ABalaapaa ABalaaapp ABalaaapa ABalaaaar ABalaaaal
Number of embryos:  1
Number of images:  1
Pattern:  Z3 Z2 MSppppp MSppppa MSpppap MSpppaa MSppapp MSppapa MSppaap MSppaaa MSpappp MSpappa MSpapap MSpapaa MSpaapp MSpaapa MSpaaap MSpaaaa MSapppp MSapppa MSappap MSappaa MSapapp MSapapa MSapaap MSapaaa MSaappp MSaappa MSaapap MSaapaa MSaaapp MSaaapa MSaaaap MSaaaaa Eprp Epra Eplp Epla Earp Eara Ealp Eala Dppp Dppa Dpap Dpaa Dapp Dapa Daap Daaa Cpppp Cpppa Cppap Cppaa Cpapp Cpapa Cpaap Cpaaa Cappp Cappa Capap Capaa Caapp Caapa Caaapp Caaapa Caaaap Caaaaa ABprppppp ABprppppa ABprpppap ABprpppaa ABprppapp ABprppapa ABprppaap ABprppaaa ABprpappp ABprpappa ABprpapap ABprpapaa ABprpaapp ABprpaapa ABprpaaap ABprpaaaa ABprapppp ABprapppa ABprappap ABprappaa ABprapapp ABprapapa ABprapaap ABprapaaa ABpraappp ABpraappa ABpraapap ABpraapaa ABpraaappp ABpraaappa ABpraaapa ABpraaaap ABpraaaaa ABplppppp ABplppppa ABplpppap ABplpppaa ABplppapp ABplppapa ABplppaap ABplppaaa ABplpappp ABplpappap ABplpappaa ABplpapap ABplpapaa ABplpaapp ABplpaapa ABplpaaap ABplpaaaa ABplapppp ABplapppa ABplappap ABplappaa ABplapappp ABplapappa ABplapapa ABplapaap ABplapaaa ABplaapppp ABplaapppa ABplaappa ABplaapap ABplaapaa ABplaaapp ABplaaapa ABplaaaap ABplaaaaa ABarppppp ABarppppa ABarpppap ABarpppaa ABarppapp ABarppapa ABarppaap ABarppaaa ABarpappp ABarpappa ABarpapap ABarpapaa ABarpaappp ABarpaappa ABarpaapa ABarpaaap ABarpaaaa ABarapppp ABarapppa ABarappap ABarappaa ABarapappp ABarapappa ABarapapap ABarapapaa ABarapaap ABarapaaa ABaraappp ABaraappa ABaraapap ABaraapaa ABaraaapp ABaraaapap ABaraaapaa ABaraaaap ABaraaaaa ABalpppppp ABalpppppa ABalppppap ABalppppaa ABalpppap ABalpppaa ABalppapp ABalppapa ABalppaap ABalppaaa ABalpapppp ABalpapppa ABalpappap ABalpappaa ABalpapap ABalpapaa ABalpaapp ABalpaapap ABalpaapaa ABalpaaap ABalpaaaa ABalapppp ABalapppa ABalappap ABalappaa ABalapapp ABalapapa ABalapaap ABalapaaa ABalaappp ABalaappa ABalaapap ABalaapaa ABalaaapp ABalaaapa ABalaaaar ABalaaaal
Number of embryos:  1
Number of images:  1
Pattern:  Z3 Z2 MSppppp MSppppa MSpppap MSpppaa MSppapp MSppapa MSppaap MSppaaa MSpappp MSpappa MSpapap MSpapaa MSpaapp MSpaapa MSpaaap MSpaaaa MSapppp MSapppa MSappap MSappaa MSapapp MSapapa MSapaap MSapaaa MSaappp MSaappa MSaapap MSaapaa MSaaapp MSaaapa MSaaaap MSaaaaa Eprp Epra Eplp Epla Earp Eara Ealp Eala Dppp Dppa Dpap Dpaa Dapp Dapa Daap Daaa Cpppp Cpppa Cppap Cppaa Cpapp Cpapa Cpaapp Cpaapa Cpaaap Cpaaaa Cappp Cappa Capap Capaa Caapp Caapa Caaapp Caaapa Caaaa ABprppppp ABprppppa ABprpppap ABprpppaa ABprppapp ABprppapa ABprppaap ABprppaaa ABprpappp ABprpappa ABprpapap ABprpapaa ABprpaapp ABprpaapa ABprpaaap ABprpaaaa ABprapppp ABprapppa ABprappap ABprappaa ABprapapp ABprapapa ABprapaap ABprapaaa ABpraappp ABpraappa ABpraapap ABpraapaa ABpraaappp ABpraaappa ABpraaapa ABpraaaap ABpraaaaa ABplppppp ABplppppa ABplpppap ABplpppaa ABplppapp ABplppapa ABplppaap ABplppaaa ABplpappp ABplpappap ABplpappaa ABplpapap ABplpapaa ABplpaappp ABplpaappa ABplpaapa ABplpaaap ABplpaaaa ABplapppp ABplapppa ABplappap ABplappaa ABplapappp ABplapappa ABplapapa ABplapaap ABplapaaa ABplaapppp ABplaapppa ABplaappa ABplaapap ABplaapaa ABplaaapp ABplaaapa ABplaaaap ABplaaaaa ABarppppp ABarppppa ABarpppap ABarpppaa ABarppapp ABarppapa ABarppaap ABarppaaa ABarpappp ABarpappa ABarpapap ABarpapaa ABarpaappp ABarpaappa ABarpaapap ABarpaapaa ABarpaaap ABarpaaaa ABarapppp ABarapppa ABarappap ABarappaa ABarapappp ABarapappa ABarapapa ABarapaap ABarapaaa ABaraappp ABaraappa ABaraapap ABaraapaa ABaraaapp ABaraaapa ABaraaaap ABaraaaaa ABalpppppp ABalpppppa ABalppppa ABalpppap ABalpppaa ABalppapp ABalppapa ABalppaap ABalppaaa ABalpapppp ABalpapppa ABalpappap ABalpappaa ABalpapap ABalpapaa ABalpaapp ABalpaapap ABalpaapaa ABalpaaap ABalpaaaa ABalapppp ABalapppa ABalappap ABalappaa ABalapapp ABalapapa ABalapaap ABalapaaa ABalaappp ABalaappa ABalaapap ABalaapaa ABalaaapp ABalaaapa ABalaaaar ABalaaaal
Number of embryos:  1
Number of images:  1
Pattern:  Z3 Z2 MSppppp MSppppa MSpppap MSpppaa MSppapp MSppapa MSppaap MSppaaa MSpappp MSpappa MSpapap MSpapaa MSpaapp MSpaapa MSpaaap MSpaaaa MSapppp MSapppa MSappap MSappaa MSapapp MSapapa MSapaap MSapaaa MSaappp MSaappa MSaapap MSaapaa MSaaapp MSaaapa MSaaaap MSaaaaa Eprp Epra Eplp Epla Earp Eara Ealp Eala Dppp Dppa Dpap Dpaa Dapp Dapa Daap Daaa Cpppp Cpppa Cppap Cppaa Cpapp Cpapa Cpaapp Cpaapa Cpaaap Cpaaaa Cappp Cappa Capap Capaa Caapp Caapa Caaapp Caaapa Caaaa ABprppppp ABprppppa ABprpppap ABprpppaa ABprppapp ABprppapa ABprppaap ABprppaaa ABprpappp ABprpappa ABprpapap ABprpapaa ABprpaappp ABprpaappa ABprpaapa ABprpaaap ABprpaaaa ABprapppp ABprapppa ABprappap ABprappaa ABprapapp ABprapapa ABprapaap ABprapaaa ABpraappp ABpraappa ABpraapap ABpraapaa ABpraaappp ABpraaappa ABpraaapa ABpraaaap ABpraaaaa ABplppppp ABplppppa ABplpppap ABplpppaa ABplppapp ABplppapa ABplppaap ABplppaaa ABplpappp ABplpappap ABplpappaa ABplpapap ABplpapaa ABplpaappp ABplpaappa ABplpaapa ABplpaaap ABplpaaaap ABplpaaaaa ABplapppp ABplapppa ABplappap ABplappaa ABplapappp ABplapappa ABplapapa ABplapaap ABplapaaa ABplaapppp ABplaapppa ABplaappa ABplaapap ABplaapaa ABplaaapp ABplaaapa ABplaaaap ABplaaaaa ABarppppp ABarppppa ABarpppap ABarpppaa ABarppapp ABarppapa ABarppaap ABarppaaa ABarpappp ABarpappa ABarpapap ABarpapaa ABarpaapp ABarpaapa ABarpaaap ABarpaaaa ABarapppp ABarapppa ABarappap ABarappaa ABarapappp ABarapappa ABarapapa ABarapaap ABarapaaa ABaraappp ABaraappa ABaraapap ABaraapaa ABaraaapp ABaraaapa ABaraaaap ABaraaaaa ABalpppppp ABalpppppa ABalppppa ABalpppap ABalpppaa ABalppapp ABalppapa ABalppaap ABalppaaa ABalpapppp ABalpapppa ABalpappap ABalpappaa ABalpapap ABalpapaa ABalpaapp ABalpaapap ABalpaapaa ABalpaaap ABalpaaaa ABalapppp ABalapppa ABalappap ABalappaa ABalapapp ABalapapa ABalapaap ABalapaaa ABalaappp ABalaappa ABalaapap ABalaapaa ABalaaapp ABalaaapa ABalaaaar ABalaaaal
Number of embryos:  1
Number of images:  1
-----------------
-----------------
Age:  210
Number of patterns:  7
-----------------
Pattern:  Z3 Z2 MSppppp MSppppa MSpppap MSpppaa MSppapp MSppapa MSppaap MSppaaa MSpappp MSpappa MSpapap MSpapaa MSpaapp MSpaapa MSpaaap MSpaaaa MSapppp MSapppa MSappap MSappaa MSapapp MSapapa MSapaap MSapaaa MSaappp MSaappa MSaapap MSaapaa MSaaapp MSaaapa MSaaaap MSaaaaa Eprp Epra Eplp Epla Earp Eara Ealp Eala Dppp Dppa Dpa Dapp Dapa Daap Daaa Cpppp Cpppa Cppap Cppaa Cpapp Cpapa Cpaap Cpaaa Cappp Cappa Capap Capaa Caapp Caapa Caaap Caaaa ABprppppp ABprppppa ABprpppap ABprpppaa ABprppapp ABprppapa ABprppaap ABprppaaa ABprpappp ABprpappap ABprpappaa ABprpapap ABprpapaa ABprpaapp ABprpaapa ABprpaaap ABprpaaaa ABprapppp ABprapppa ABprappap ABprappaa ABprapapp ABprapapa ABprapaap ABprapaaa ABpraapppp ABpraapppa ABpraappa ABpraapap ABpraapaa ABpraaapp ABpraaapa ABpraaaap ABpraaaaa ABplppppp ABplppppa ABplpppap ABplpppaa ABplppapp ABplppapa ABplppaap ABplppaaa ABplpappp ABplpappap ABplpappaa ABplpapap ABplpapaa ABplpaapp ABplpaapa ABplpaaap ABplpaaaa ABplapppp ABplapppa ABplappap ABplappaa ABplapapp ABplapapa ABplapaap ABplapaaa ABplaapppp ABplaapppa ABplaappap ABplaappaa ABplaapapp ABplaapapa ABplaapaa ABplaaapp ABplaaapa ABplaaaap ABplaaaaa ABarppppp ABarppppa ABarpppap ABarpppaa ABarppapp ABarppapa ABarppaap ABarppaaa ABarpappp ABarpappa ABarpapap ABarpapaa ABarpaappp ABarpaappa ABarpaapap ABarpaapaa ABarpaaap ABarpaaaa ABarappppp ABarappppa ABarapppa ABarappap ABarappaa ABarapappp ABarapappa ABarapapap ABarapapaa ABarapaap ABarapaaa ABaraapppp ABaraapppa ABaraappa ABaraapap ABaraapaa ABaraaapp ABaraaapap ABaraaapaa ABaraaaap ABaraaaaa ABalpppppp ABalpppppa ABalppppa ABalpppap ABalpppaa ABalppapp ABalppapa ABalppaap ABalppaaa ABalpapppp ABalpapppa ABalpappap ABalpappaa ABalpapap ABalpapaa ABalpaapp ABalpaapap ABalpaapaa ABalpaaap ABalpaaaa ABalapppp ABalapppa ABalappap ABalappaa ABalapapp ABalapapa ABalapaap ABalapaaa ABalaappp ABalaappa ABalaapap ABalaapaa ABalaaapp ABalaaapa ABalaaaar ABalaaaal
Number of embryos:  1
Number of images:  1
Pattern:  Z3 Z2 MSppppp MSppppa MSpppap MSpppaa MSppapp MSppapa MSppaap MSppaaa MSpappp MSpappa MSpapap MSpapaa MSpaapp MSpaapa MSpaaap MSpaaaa MSapppp MSapppa MSappap MSappaa MSapapp MSapapa MSapaap MSapaaa MSaappp MSaappa MSaapap MSaapaa MSaaapp MSaaapa MSaaaap MSaaaaa Eprp Epra Eplp Epla Earp Eara Ealp Eala Dppp Dppa Dpap Dpaa Dapp Dapa Daa Cpppp Cpppa Cppap Cppaa Cpapp Cpapa Cpaap Cpaaa Cappp Cappa Capap Capaa Caapp Caapa Caaap Caaaa ABprppppp ABprppppa ABprpppap ABprpppaa ABprppapp ABprppapa ABprppaap ABprppaaa ABprpapppp ABprpapppa ABprpappap ABprpappaa ABprpapap ABprpapaa ABprpaapp ABprpaapa ABprpaaap ABprpaaaa ABprapppp ABprapppa ABprappap ABprappaa ABprapapp ABprapapa ABprapaap ABprapaaa ABpraapppp ABpraapppa ABpraappa ABpraapap ABpraapaa ABpraaappp ABpraaappa ABpraaapa ABpraaaap ABpraaaaa ABplppppp ABplppppa ABplpppap ABplpppaa ABplppapp ABplppapa ABplppaap ABplppaaa ABplpappp ABplpappap ABplpappaa ABplpapap ABplpapaa ABplpaapp ABplpaapa ABplpaaap ABplpaaaa ABplapppp ABplapppa ABplappap ABplappaa ABplapappp ABplapappa ABplapapa ABplapaap ABplapaaa ABplaapppp ABplaapppa ABplaappa ABplaapapp ABplaapapa ABplaapaa ABplaaapp ABplaaapa ABplaaaap ABplaaaaa ABarppppp ABarppppa ABarpppap ABarpppaa ABarppapp ABarppapa ABarppaap ABarppaaa ABarpappp ABarpappa ABarpapap ABarpapaa ABarpaapp ABarpaapa ABarpaaap ABarpaaaa ABarapppp ABarapppa ABarappap ABarappaa ABarapappp ABarapappa ABarapapap ABarapapaa ABarapaap ABarapaaa ABaraappp ABaraappa ABaraapap ABaraapaa ABaraaapp ABaraaapap ABaraaapaa ABaraaaap ABaraaaaa ABalpppppp ABalpppppa ABalppppa ABalpppap ABalpppaa ABalppappp ABalppappa ABalppapa ABalppaap ABalppaaa ABalpapppp ABalpapppa ABalpappap ABalpappaa ABalpapap ABalpapaa ABalpaapp ABalpaapap ABalpaapaa ABalpaaap ABalpaaaa ABalapppp ABalapppa ABalappap ABalappaa ABalapappp ABalapappa ABalapapa ABalapaap ABalapaaa ABalaappp ABalaappa ABalaapap ABalaapaa ABalaaapp ABalaaapa ABalaaaar ABalaaaal
Number of embryos:  1
Number of images:  1
Pattern:  Z3 Z2 MSppppp MSppppa MSpppap MSpppaa MSppapp MSppapa MSppaap MSppaaa MSpappp MSpappa MSpapap MSpapaa MSpaapp MSpaapa MSpaaap MSpaaaa MSapppp MSapppa MSappap MSappaa MSapapp MSapapa MSapaap MSapaaa MSaappp MSaappa MSaapap MSaapaa MSaaapp MSaaapa MSaaaap MSaaaaa Eprp Epra Eplp Epla Earp Eara Ealp Eala Dppp Dppa Dpap Dpaa Dapp Dapa Daap Daaa Cpppp Cpppa Cppap Cppaa Cpapp Cpapa Cpaap Cpaaa Cappp Cappa Capap Capaa Caapp Caapa Caaapp Caaapa Caaaap Caaaaa ABprppppp ABprppppa ABprpppap ABprpppaa ABprppapp ABprppapa ABprppaap ABprppaaa ABprpappp ABprpappa ABprpapap ABprpapaa ABprpaapp ABprpaapa ABprpaaap ABprpaaaa ABprapppp ABprapppa ABprappap ABprappaa ABprapapp ABprapapa ABprapaap ABprapaaa ABpraapppp ABpraapppa ABpraappa ABpraapap ABpraapaa ABpraaappp ABpraaappa ABpraaapa ABpraaaap ABpraaaaa ABplppppp ABplppppa ABplpppap ABplpppaa ABplppapp ABplppapa ABplppaap ABplppaaa ABplpappp ABplpappap ABplpappaa ABplpapap ABplpapaa ABplpaapp ABplpaapa ABplpaaap ABplpaaaa ABplapppp ABplapppa ABplappap ABplappaa ABplapappp ABplapappa ABplapapa ABplapaap ABplapaaa ABplaapppp ABplaapppa ABplaappa ABplaapap ABplaapaa ABplaaapp ABplaaapa ABplaaaap ABplaaaaa ABarppppp ABarppppa ABarpppap ABarpppaa ABarppapp ABarppapa ABarppaap ABarppaaa ABarpapppp ABarpapppa ABarpappa ABarpapap ABarpapaa ABarpaappp ABarpaappa ABarpaapa ABarpaaap ABarpaaaa ABarapppp ABarapppa ABarappap ABarappaa ABarapappp ABarapappa ABarapapap ABarapapaa ABarapaap ABarapaaa ABaraappp ABaraappa ABaraapap ABaraapaa ABaraaapp ABaraaapap ABaraaapaa ABaraaaap ABaraaaaa ABalpppppp ABalpppppa ABalppppa ABalpppap ABalpppaa ABalppapp ABalppapa ABalppaap ABalppaaa ABalpapppp ABalpapppa ABalpappap ABalpappaa ABalpapap ABalpapaa ABalpaapp ABalpaapap ABalpaapaa ABalpaaap ABalpaaaa ABalapppp ABalapppa ABalappap ABalappaa ABalapapp ABalapapa ABalapaap ABalapaaa ABalaappp ABalaappa ABalaapap ABalaapaa ABalaaapp ABalaaapa ABalaaaar ABalaaaal
Number of embryos:  1
Number of images:  1
Pattern:  Z3 Z2 MSppppp MSppppa MSpppap MSpppaa MSppapp MSppapa MSppaap MSppaaa MSpappp MSpappa MSpapap MSpapaa MSpaapp MSpaapa MSpaaap MSpaaaa MSapppp MSapppa MSappap MSappaa MSapapp MSapapa MSapaap MSapaaa MSaappp MSaappa MSaapap MSaapaa MSaaapp MSaaapa MSaaaap MSaaaaa Eprp Epra Eplp Epla Earp Eara Ealp Eala Dppp Dppa Dpap Dpaa Dapp Dapa Daap Daaa Cpppp Cpppa Cppap Cppaa Cpapp Cpapa Cpaap Cpaaap Cpaaaa Cappp Cappa Capap Capaa Caapp Caapa Caaap Caaaa ABprppppp ABprppppa ABprpppap ABprpppaa ABprppapp ABprppapa ABprppaap ABprppaaa ABprpappp ABprpappa ABprpapap ABprpapaa ABprpaapp ABprpaapa ABprpaaap ABprpaaaa ABprapppp ABprapppa ABprappap ABprappaa ABprapapp ABprapapa ABprapaap ABprapaaa ABpraappp ABpraappa ABpraapap ABpraapaa ABpraaappp ABpraaappa ABpraaapa ABpraaaap ABpraaaaa ABplppppp ABplppppa ABplpppap ABplpppaa ABplppapp ABplppapa ABplppaap ABplppaaa ABplpappp ABplpappap ABplpappaa ABplpapap ABplpapaa ABplpaapp ABplpaapa ABplpaaap ABplpaaaa ABplapppp ABplapppa ABplappap ABplappaa ABplapappp ABplapappa ABplapapa ABplapaap ABplapaaa ABplaapppp ABplaapppa ABplaappa ABplaapapp ABplaapapa ABplaapaa ABplaaapp ABplaaapa ABplaaaap ABplaaaaa ABarppppp ABarppppa ABarpppap ABarpppaa ABarppapp ABarppapa ABarppaap ABarppaaa ABarpappp ABarpappa ABarpapap ABarpapaa ABarpaappp ABarpaappa ABarpaapap ABarpaapaa ABarpaaap ABarpaaaa ABarapppp ABarapppa ABarappap ABarappaa ABarapappp ABarapappa ABarapapap ABarapapaa ABarapaap ABarapaaa ABaraapppp ABaraapppa ABaraappa ABaraapap ABaraapaa ABaraaapp ABaraaapap ABaraaapaa ABaraaaap ABaraaaaa ABalpppppp ABalpppppa ABalppppa ABalpppap ABalpppaa ABalppapp ABalppapa ABalppaap ABalppaaa ABalpapppp ABalpapppa ABalpappap ABalpappaa ABalpapap ABalpapaa ABalpaapp ABalpaapap ABalpaapaa ABalpaaap ABalpaaaa ABalapppp ABalapppa ABalappap ABalappaa ABalapapp ABalapapa ABalapaap ABalapaaa ABalaappp ABalaappa ABalaapap ABalaapaa ABalaaapp ABalaaapa ABalaaaar ABalaaaal
Number of embryos:  1
Number of images:  1
Pattern:  Z3 Z2 MSppppp MSppppa MSpppap MSpppaa MSppapp MSppapa MSppaap MSppaaa MSpappp MSpappa MSpapap MSpapaa MSpaapp MSpaapa MSpaaap MSpaaaa MSapppp MSapppa MSappap MSappaa MSapapp MSapapa MSapaap MSapaaa MSaappp MSaappa MSaapap MSaapaa MSaaapp MSaaapa MSaaaap MSaaaaa Eprp Epra Eplp Epla Earp Eara Ealp Eala Dppp Dppa Dpap Dpaa Dapp Dapa Daap Daaa Cpppp Cpppa Cppap Cppaa Cpapp Cpapa Cpaapp Cpaapa Cpaaa Cappp Cappa Capap Capaa Caapp Caapa Caaap Caaaa ABprppppp ABprppppa ABprpppap ABprpppaa ABprppapp ABprppapa ABprppaap ABprppaaa ABprpappp ABprpappa ABprpapap ABprpapaa ABprpaapp ABprpaapa ABprpaaap ABprpaaaa ABprapppp ABprapppa ABprappap ABprappaa ABprapapp ABprapapa ABprapaap ABprapaaa ABpraapppp ABpraapppa ABpraappa ABpraapap ABpraapaa ABpraaappp ABpraaappa ABpraaapa ABpraaaap ABpraaaaa ABplppppp ABplppppa ABplpppap ABplpppaa ABplppapp ABplppapa ABplppaap ABplppaaa ABplpappp ABplpappap ABplpappaa ABplpapap ABplpapaa ABplpaapp ABplpaapa ABplpaaap ABplpaaaa ABplapppp ABplapppa ABplappap ABplappaa ABplapappp ABplapappa ABplapapap ABplapapaa ABplapaap ABplapaaa ABplaapppp ABplaapppa ABplaappap ABplaappaa ABplaapap ABplaapaa ABplaaapp ABplaaapa ABplaaaap ABplaaaaa ABarppppp ABarppppa ABarpppap ABarpppaa ABarppapp ABarppapa ABarppaap ABarppaaa ABarpappp ABarpappa ABarpapap ABarpapaa ABarpaapp ABarpaapa ABarpaaap ABarpaaaa ABarapppp ABarapppa ABarappap ABarappaa ABarapappp ABarapappa ABarapapap ABarapapaa ABarapaap ABarapaaa ABaraappp ABaraappa ABaraapap ABaraapaa ABaraaapp ABaraaapap ABaraaapaa ABaraaaap ABaraaaaa ABalpppppp ABalpppppa ABalppppa ABalpppap ABalpppaa ABalppappp ABalppappa ABalppapa ABalppaap ABalppaaa ABalpapppp ABalpapppa ABalpappap ABalpappaa ABalpapap ABalpapaa ABalpaapp ABalpaapap ABalpaapaa ABalpaaap ABalpaaaa ABalapppp ABalapppa ABalappap ABalappaa ABalapapp ABalapapa ABalapaap ABalapaaa ABalaappp ABalaappa ABalaapap ABalaapaa ABalaaapp ABalaaapa ABalaaaar ABalaaaal
Number of embryos:  1
Number of images:  1
Pattern:  Z3 Z2 MSppppp MSppppa MSpppap MSpppaa MSppapp MSppapa MSppaap MSppaaa MSpappp MSpappa MSpapap MSpapaa MSpaapp MSpaapa MSpaaap MSpaaaa MSapppp MSapppa MSappap MSappaa MSapapp MSapapa MSapaap MSapaaa MSaappp MSaappa MSaapap MSaapaa MSaaapp MSaaapa MSaaaap MSaaaaa Eprp Epra Eplp Epla Earp Eara Ealp Eala Dppp Dppa Dpap Dpaa Dapp Dapa Daap Daaa Cpppp Cpppa Cppap Cppaa Cpapp Cpapa Cpaapp Cpaapa Cpaaa Cappp Cappa Capap Capaa Caapp Caapa Caaapp Caaapa Caaaa ABprppppp ABprppppa ABprpppap ABprpppaa ABprppapp ABprppapa ABprppaap ABprppaaa ABprpappp ABprpappa ABprpapap ABprpapaa ABprpaapp ABprpaapa ABprpaaap ABprpaaaa ABprapppp ABprapppa ABprappap ABprappaa ABprapapp ABprapapa ABprapaap ABprapaaa ABpraappp ABpraappa ABpraapap ABpraapaa ABpraaappp ABpraaappa ABpraaapa ABpraaaap ABpraaaaa ABplppppp ABplppppa ABplpppap ABplpppaa ABplppapp ABplppapa ABplppaap ABplppaaa ABplpappp ABplpappap ABplpappaa ABplpapap ABplpapaa ABplpaapp ABplpaapa ABplpaaap ABplpaaaa ABplapppp ABplapppa ABplappap ABplappaa ABplapappp ABplapappa ABplapapa ABplapaap ABplapaaa ABplaapppp ABplaapppa ABplaappa ABplaapapp ABplaapapa ABplaapaa ABplaaappp ABplaaappa ABplaaapa ABplaaaap ABplaaaaa ABarppppp ABarppppa ABarpppap ABarpppaa ABarppapp ABarppapa ABarppaap ABarppaaa ABarpappp ABarpappa ABarpapap ABarpapaa ABarpaappp ABarpaappa ABarpaapap ABarpaapaa ABarpaaap ABarpaaaa ABarapppp ABarapppa ABarappap ABarappaa ABarapappp ABarapappa ABarapapa ABarapaap ABarapaaa ABaraappp ABaraappa ABaraapap ABaraapaa ABaraaapp ABaraaapa ABaraaaap ABaraaaaa ABalpppppp ABalpppppa ABalppppap ABalppppaa ABalpppap ABalpppaa ABalppapp ABalppapa ABalppaap ABalppaaa ABalpapppp ABalpapppa ABalpappap ABalpappaa ABalpapap ABalpapaa ABalpaapp ABalpaapap ABalpaapaa ABalpaaap ABalpaaaa ABalapppp ABalapppa ABalappap ABalappaa ABalapapp ABalapapa ABalapaap ABalapaaa ABalaappp ABalaappa ABalaapap ABalaapaa ABalaaapp ABalaaapa ABalaaaar ABalaaaal
Number of embryos:  1
Number of images:  1
Pattern:  Z3 Z2 MSppppp MSppppa MSpppap MSpppaa MSppapp MSppapa MSppaap MSppaaa MSpappp MSpappa MSpapap MSpapaa MSpaapp MSpaapa MSpaaap MSpaaaa MSapppp MSapppa MSappap MSappaa MSapapp MSapapa MSapaap MSapaaa MSaappp MSaappa MSaapap MSaapaap MSaapaaa MSaaapp MSaaapa MSaaaap MSaaaaa Eprp Epra Eplp Epla Earp Eara Ealp Eala Dppp Dppa Dpap Dpaa Dapp Dapa Daap Daaa Cpppp Cpppa Cppap Cppaa Cpapp Cpapa Cpaap Cpaaa Cappp Cappa Capap Capaa Caapp Caapa Caaap Caaaa ABprppppp ABprppppa ABprpppap ABprpppaa ABprppapp ABprppapa ABprppaap ABprppaaa ABprpappp ABprpappa ABprpapap ABprpapaa ABprpaapp ABprpaapa ABprpaaap ABprpaaaa ABprapppp ABprapppa ABprappap ABprappaa ABprapapp ABprapapa ABprapaap ABprapaaa ABpraapppp ABpraapppa ABpraappa ABpraapap ABpraapaa ABpraaappp ABpraaappa ABpraaapa ABpraaaap ABpraaaaa ABplppppp ABplppppa ABplpppap ABplpppaa ABplppapp ABplppapa ABplppaap ABplppaaa ABplpappp ABplpappap ABplpappaa ABplpapap ABplpapaa ABplpaapp ABplpaapa ABplpaaap ABplpaaaa ABplapppp ABplapppa ABplappap ABplappaa ABplapapp ABplapapa ABplapaap ABplapaaa ABplaapppp ABplaapppa ABplaappap ABplaappaa ABplaapap ABplaapaa ABplaaapp ABplaaapa ABplaaaap ABplaaaaa ABarppppp ABarppppa ABarpppap ABarpppaa ABarppapp ABarppapa ABarppaap ABarppaaa ABarpappp ABarpappa ABarpapap ABarpapaa ABarpaappp ABarpaappa ABarpaapap ABarpaapaa ABarpaaap ABarpaaaa ABarapppp ABarapppa ABarappap ABarappaa ABarapappp ABarapappa ABarapapa ABarapaap ABarapaaa ABaraappp ABaraappa ABaraapap ABaraapaa ABaraaapp ABaraaapa ABaraaaap ABaraaaaa ABalpppppp ABalpppppa ABalppppap ABalppppaa ABalpppapp ABalpppapa ABalpppaa ABalppappp ABalppappa ABalppapa ABalppaap ABalppaaa ABalpapppp ABalpapppa ABalpappap ABalpappaa ABalpapap ABalpapaa ABalpaapp ABalpaapap ABalpaapaa ABalpaaap ABalpaaaa ABalapppp ABalapppa ABalappap ABalappaa ABalapapp ABalapapa ABalapaap ABalapaaa ABalaappp ABalaappa ABalaapap ABalaapaa ABalaaapp ABalaaapa ABalaaaar ABalaaaal
Number of embryos:  1
Number of images:  1
-----------------
-----------------
Age:  211
Number of patterns:  5
-----------------
Pattern:  Z3 Z2 MSppppp MSppppa MSpppap MSpppaa MSppapp MSppapa MSppaap MSppaaa MSpappp MSpappa MSpapap MSpapaa MSpaapp MSpaapa MSpaaap MSpaaaa MSapppp MSapppa MSappap MSappaa MSapapp MSapapa MSapaap MSapaaa MSaappp MSaappa MSaapap MSaapaa MSaaapp MSaaapa MSaaaap MSaaaaa Eprp Epra Eplp Epla Earp Eara Ealp Eala Dppp Dppa Dpa Dapp Dapa Daa Cpppp Cpppa Cppap Cppaa Cpapp Cpapa Cpaapp Cpaapa Cpaaa Cappp Cappa Capap Capaa Caapp Caapa Caaap Caaaa ABprppppp ABprppppa ABprpppap ABprpppaa ABprppapp ABprppapa ABprppaap ABprppaaa ABprpappp ABprpappa ABprpapap ABprpapaa ABprpaapp ABprpaapa ABprpaaap ABprpaaaa ABprapppp ABprapppa ABprappap ABprappaa ABprapapp ABprapapa ABprapaap ABprapaaa ABpraapppp ABpraapppa ABpraappa ABpraapap ABpraapaa ABpraaappp ABpraaappa ABpraaapa ABpraaaap ABpraaaaa ABplppppp ABplppppa ABplpppap ABplpppaa ABplppapp ABplppapa ABplppaap ABplppaaa ABplpappp ABplpappap ABplpappaa ABplpapap ABplpapaa ABplpaappp ABplpaappa ABplpaapa ABplpaaap ABplpaaaap ABplpaaaaa ABplapppp ABplapppa ABplappap ABplappaa ABplapappp ABplapappa ABplapapa ABplapaap ABplapaaa ABplaapppp ABplaapppa ABplaappa ABplaapap ABplaapaa ABplaaapp ABplaaapa ABplaaaap ABplaaaaa ABarppppp ABarppppa ABarpppap ABarpppaa ABarppapp ABarppapa ABarppaap ABarppaaa ABarpappp ABarpappa ABarpapap ABarpapaa ABarpaappp ABarpaappa ABarpaapap ABarpaapaa ABarpaaap ABarpaaaa ABarapppp ABarapppa ABarappap ABarappaa ABarapappp ABarapappa ABarapapap ABarapapaa ABarapaap ABarapaaa ABaraapppp ABaraapppa ABaraappap ABaraappaa ABaraapap ABaraapaa ABaraaapp ABaraaapap ABaraaapaa ABaraaaap ABaraaaaa ABalpppppp ABalpppppa ABalppppa ABalpppap ABalpppaa ABalppapp ABalppapa ABalppaap ABalppaaa ABalpapppp ABalpapppa ABalpappap ABalpappaa ABalpapap ABalpapaa ABalpaapp ABalpaapap ABalpaapaa ABalpaaap ABalpaaaa ABalapppp ABalapppa ABalappap ABalappaa ABalapapp ABalapapa ABalapaap ABalapaaa ABalaappp ABalaappa ABalaapap ABalaapaa ABalaaapp ABalaaapa ABalaaaar ABalaaaal
Number of embryos:  1
Number of images:  1
Pattern:  Z3 Z2 MSppppp MSppppa MSpppap MSpppaa MSppapp MSppapa MSppaap MSppaaa MSpappp MSpappa MSpapap MSpapaa MSpaapp MSpaapa MSpaaap MSpaaaa MSapppp MSapppa MSappap MSappaa MSapapp MSapapa MSapaap MSapaaa MSaappp MSaappa MSaapap MSaapaa MSaaapp MSaaapa MSaaaap MSaaaaa Eprp Epra Eplp Epla Earp Eara Ealp Eala Dppp Dppa Dpap Dpaa Dapp Dapa Daa Cpppp Cpppa Cppap Cppaa Cpapp Cpapa Cpaap Cpaaa Cappp Cappa Capap Capaa Caapp Caapa Caaapp Caaapa Caaaa ABprppppp ABprppppa ABprpppap ABprpppaa ABprppapp ABprppapa ABprppaap ABprppaaa ABprpappp ABprpappap ABprpappaa ABprpapap ABprpapaa ABprpaapp ABprpaapa ABprpaaap ABprpaaaa ABprapppp ABprapppa ABprappap ABprappaa ABprapapp ABprapapa ABprapaap ABprapaaa ABpraapppp ABpraapppa ABpraappa ABpraapap ABpraapaa ABpraaappp ABpraaappa ABpraaapa ABpraaaap ABpraaaaa ABplppppp ABplppppa ABplpppap ABplpppaa ABplppapp ABplppapa ABplppaap ABplppaaa ABplpappp ABplpappap ABplpappaa ABplpapap ABplpapaa ABplpaapp ABplpaapa ABplpaaap ABplpaaaa ABplapppp ABplapppa ABplappap ABplappaa ABplapappp ABplapappa ABplapapa ABplapaap ABplapaaa ABplaapppp ABplaapppa ABplaappa ABplaapapp ABplaapapa ABplaapaa ABplaaapp ABplaaapa ABplaaaap ABplaaaaa ABarppppp ABarppppa ABarpppap ABarpppaa ABarppapp ABarppapa ABarppaap ABarppaaa ABarpappp ABarpappa ABarpapap ABarpapaa ABarpaappp ABarpaappa ABarpaapap ABarpaapaa ABarpaaap ABarpaaaa ABarapppp ABarapppa ABarappap ABarappaa ABarapappp ABarapappa ABarapapa ABarapaap ABarapaaa ABaraappp ABaraappa ABaraapap ABaraapaa ABaraaapp ABaraaapap ABaraaapaa ABaraaaap ABaraaaaa ABalpppppp ABalpppppa ABalppppa ABalpppap ABalpppaa ABalppappp ABalppappa ABalppapa ABalppaap ABalppaaa ABalpapppp ABalpapppa ABalpappap ABalpappaa ABalpapap ABalpapaa ABalpaapp ABalpaapap ABalpaapaa ABalpaaap ABalpaaaa ABalappppp ABalappppa ABalapppa ABalappap ABalappaa ABalapapp ABalapapa ABalapaap ABalapaaa ABalaappp ABalaappa ABalaapap ABalaapaa ABalaaapp ABalaaapa ABalaaaar ABalaaaal
Number of embryos:  1
Number of images:  1
Pattern:  Z3 Z2 MSppppp MSppppa MSpppap MSpppaa MSppapp MSppapa MSppaap MSppaaa MSpappp MSpappa MSpapap MSpapaa MSpaapp MSpaapa MSpaaap MSpaaaa MSapppp MSapppa MSappap MSappaa MSapapp MSapapa MSapaap MSapaaa MSaappp MSaappa MSaapap MSaapaa MSaaapp MSaaapa MSaaaap MSaaaaa Eprp Epra Eplp Epla Earp Eara Ealp Eala Dppp Dppa Dpap Dpaa Dapp Dapa Daap Daaa Cpppp Cpppa Cppap Cppaa Cpapp Cpapa Cpaapp Cpaapa Cpaaa Cappp Cappa Capap Capaa Caapp Caapa Caaap Caaaa ABprppppp ABprppppa ABprpppap ABprpppaa ABprppapp ABprppapa ABprppaap ABprppaaa ABprpappp ABprpappa ABprpapap ABprpapaa ABprpaapp ABprpaapa ABprpaaap ABprpaaaa ABprapppp ABprapppa ABprappap ABprappaa ABprapapp ABprapapa ABprapaap ABprapaaa ABpraappp ABpraappa ABpraapap ABpraapaa ABpraaapp ABpraaapa ABpraaaap ABpraaaaa ABplppppp ABplppppa ABplpppap ABplpppaa ABplppapp ABplppapa ABplppaap ABplppaaa ABplpappp ABplpappap ABplpappaa ABplpapap ABplpapaa ABplpaapp ABplpaapa ABplpaaap ABplpaaaa ABplapppp ABplapppa ABplappap ABplappaa ABplapappp ABplapappa ABplapapa ABplapaap ABplapaaa ABplaapppp ABplaapppa ABplaappa ABplaapap ABplaapaa ABplaaapp ABplaaapa ABplaaaap ABplaaaaa ABarppppp ABarppppa ABarpppap ABarpppaa ABarppapp ABarppapa ABarppaap ABarppaaa ABarpappp ABarpappa ABarpapap ABarpapaa ABarpaappp ABarpaappa ABarpaapap ABarpaapaa ABarpaaap ABarpaaaa ABarappppp ABarappppa ABarapppa ABarappap ABarappaa ABarapappp ABarapappa ABarapapap ABarapapaa ABarapaap ABarapaaa ABaraappp ABaraappa ABaraapap ABaraapaa ABaraaapp ABaraaapap ABaraaapaa ABaraaaap ABaraaaaa ABalpppppp ABalpppppa ABalppppap ABalppppaa ABalpppapp ABalpppapa ABalpppaa ABalppappp ABalppappa ABalppapa ABalppaap ABalppaaa ABalpapppp ABalpapppa ABalpappap ABalpappaa ABalpapap ABalpapaa ABalpaapp ABalpaapap ABalpaapaa ABalpaaap ABalpaaaa ABalapppp ABalapppa ABalappap ABalappaa ABalapapp ABalapapa ABalapaap ABalapaaa ABalaappp ABalaappa ABalaapap ABalaapaa ABalaaapp ABalaaapa ABalaaaar ABalaaaal
Number of embryos:  1
Number of images:  1
Pattern:  Z3 Z2 MSppppp MSppppa MSpppap MSpppaa MSppapp MSppapa MSppaap MSppaaa MSpappp MSpappa MSpapap MSpapaa MSpaapp MSpaapa MSpaaap MSpaaaa MSapppp MSapppa MSappap MSappaa MSapapp MSapapa MSapaap MSapaaa MSaappp MSaappa MSaapap MSaapaa MSaaapp MSaaapa MSaaaap MSaaaaa Eprp Epra Eplp Epla Earp Eara Ealp Eala Dppp Dppa Dpap Dpaa Dapp Dapa Daap Daaa Cpppp Cpppa Cppap Cppaa Cpapp Cpapa Cpaapp Cpaapa Cpaaa Cappp Cappa Capap Capaa Caapp Caapa Caaapp Caaapa Caaaap Caaaaa ABprppppp ABprppppa ABprpppap ABprpppaa ABprppapp ABprppapa ABprppaap ABprppaaa ABprpappp ABprpappa ABprpapap ABprpapaa ABprpaapp ABprpaapa ABprpaaap ABprpaaaa ABprapppp ABprapppa ABprappap ABprappaa ABprapapp ABprapapa ABprapaap ABprapaaa ABpraappp ABpraappa ABpraapap ABpraapaa ABpraaappp ABpraaappa ABpraaapa ABpraaaap ABpraaaaa ABplppppp ABplppppa ABplpppap ABplpppaa ABplppapp ABplppapa ABplppaap ABplppaaa ABplpappp ABplpappap ABplpappaa ABplpapap ABplpapaa ABplpaappp ABplpaappa ABplpaapa ABplpaaap ABplpaaaa ABplapppp ABplapppa ABplappap ABplappaa ABplapappp ABplapappa ABplapapa ABplapaap ABplapaaa ABplaapppp ABplaapppa ABplaappa ABplaapap ABplaapaa ABplaaapp ABplaaapa ABplaaaap ABplaaaaa ABarppppp ABarppppa ABarpppap ABarpppaa ABarppapp ABarppapa ABarppaap ABarppaaa ABarpappp ABarpappa ABarpapap ABarpapaa ABarpaappp ABarpaappa ABarpaapa ABarpaaap ABarpaaaa ABarapppp ABarapppa ABarappap ABarappaa ABarapappp ABarapappa ABarapapap ABarapapaa ABarapaap ABarapaaa ABaraappp ABaraappa ABaraapap ABaraapaa ABaraaapp ABaraaapap ABaraaapaa ABaraaaap ABaraaaaa ABalpppppp ABalpppppa ABalppppa ABalpppap ABalpppaa ABalppappp ABalppappa ABalppapa ABalppaap ABalppaaa ABalpapppp ABalpapppa ABalpappap ABalpappaa ABalpapap ABalpapaa ABalpaapp ABalpaapap ABalpaapaa ABalpaaap ABalpaaaa ABalapppp ABalapppa ABalappap ABalappaa ABalapapp ABalapapa ABalapaap ABalapaaa ABalaappp ABalaappa ABalaapap ABalaapaa ABalaaapp ABalaaapa ABalaaaar ABalaaaal
Number of embryos:  1
Number of images:  1
Pattern:  Z3 Z2 MSppppp MSppppa MSpppap MSpppaa MSppapp MSppapa MSppaap MSppaaa MSpappp MSpappa MSpapap MSpapaa MSpaapp MSpaapa MSpaaap MSpaaaa MSapppp MSapppa MSappap MSappaa MSapapp MSapapa MSapaap MSapaaa MSaappp MSaappa MSaapap MSaapaa MSaaapp MSaaapa MSaaaap MSaaaaa Eprp Epra Eplp Epla Earp Eara Ealp Eala Dppp Dppa Dpap Dpaa Dapp Dapa Daap Daaa Cpppp Cpppa Cppap Cppaa Cpapp Cpapa Cpaapp Cpaapa Cpaaap Cpaaaa Cappp Cappa Capap Capaa Caapp Caapa Caaap Caaaa ABprppppp ABprppppap ABprppppaa ABprpppap ABprpppaa ABprppapp ABprppapa ABprppaap ABprppaaa ABprpappp ABprpappa ABprpapap ABprpapaa ABprpaapp ABprpaapa ABprpaaap ABprpaaaa ABprapppp ABprapppa ABprappap ABprappaa ABprapapp ABprapapa ABprapaap ABprapaaa ABpraappp ABpraappa ABpraapap ABpraapaa ABpraaappp ABpraaappa ABpraaapa ABpraaaap ABpraaaaa ABplppppp ABplppppa ABplpppap ABplpppaa ABplppapp ABplppapa ABplppaap ABplppaaa ABplpappp ABplpappap ABplpappaa ABplpapap ABplpapaa ABplpaapp ABplpaapa ABplpaaap ABplpaaaa ABplapppp ABplapppa ABplappap ABplappaa ABplapappp ABplapappa ABplapapa ABplapaap ABplapaaa ABplaapppp ABplaapppa ABplaappa ABplaapap ABplaapaa ABplaaapp ABplaaapa ABplaaaap ABplaaaaa ABarppppp ABarppppa ABarpppap ABarpppaa ABarppapp ABarppapa ABarppaap ABarppaaa ABarpappp ABarpappa ABarpapap ABarpapaa ABarpaappp ABarpaappa ABarpaapap ABarpaapaa ABarpaaap ABarpaaaa ABarapppp ABarapppa ABarappap ABarappaa ABarapappp ABarapappa ABarapapa ABarapaap ABarapaaa ABaraappp ABaraappa ABaraapap ABaraapaa ABaraaapp ABaraaapap ABaraaapaa ABaraaaap ABaraaaaa ABalpppppp ABalpppppa ABalppppa ABalpppapp ABalpppapa ABalpppaa ABalppapp ABalppapa ABalppaap ABalppaaa ABalpapppp ABalpapppa ABalpappap ABalpappaa ABalpapap ABalpapaa ABalpaapp ABalpaapap ABalpaapaa ABalpaaap ABalpaaaa ABalapppp ABalapppa ABalappap ABalappaa ABalapappp ABalapappa ABalapapa ABalapaap ABalapaaa ABalaappp ABalaappa ABalaapap ABalaapaa ABalaaapp ABalaaapa ABalaaaar ABalaaaal
Number of embryos:  1
Number of images:  1
-----------------
-----------------
Age:  212
Number of patterns:  3
-----------------
Pattern:  Z3 Z2 MSppppp MSppppa MSpppap MSpppaa MSppapp MSppapa MSppaap MSppaaa MSpappp MSpappa MSpapap MSpapaa MSpaapp MSpaapa MSpaaap MSpaaaa MSapppp MSapppa MSappap MSappaa MSapapp MSapapa MSapaap MSapaaa MSaappp MSaappa MSaapap MSaapaa MSaaapp MSaaapa MSaaaap MSaaaaa Eprp Epra Eplp Epla Earp Eara Ealp Eala Dppp Dppa Dpap Dpaa Dapp Dapa Daap Daaa Cpppp Cpppa Cppap Cppaa Cpapp Cpapa Cpaap Cpaaa Cappp Cappa Capap Capaa Caapp Caapa Caaapp Caaapa Caaaap Caaaaa ABprppppp ABprppppa ABprpppap ABprpppaa ABprppapp ABprppapa ABprppaap ABprppaaa ABprpappp ABprpappa ABprpapap ABprpapaa ABprpaapp ABprpaapa ABprpaaap ABprpaaaa ABprapppp ABprapppa ABprappap ABprappaa ABprapapp ABprapapa ABprapaap ABprapaaa ABpraappp ABpraappa ABpraapap ABpraapaa ABpraaappp ABpraaappa ABpraaapa ABpraaaap ABpraaaaa ABplppppp ABplppppa ABplpppap ABplpppaa ABplppapp ABplppapa ABplppaap ABplppaaa ABplpappp ABplpappap ABplpappaa ABplpapap ABplpapaa ABplpaappp ABplpaappa ABplpaapa ABplpaaap ABplpaaaap ABplpaaaaa ABplapppp ABplapppa ABplappap ABplappaa ABplapappp ABplapappa ABplapapa ABplapaap ABplapaaa ABplaappp ABplaappa ABplaapap ABplaapaa ABplaaapp ABplaaapa ABplaaaap ABplaaaaa ABarppppp ABarppppa ABarpppap ABarpppaa ABarppapp ABarppapa ABarppaap ABarppaaa ABarpappp ABarpappa ABarpapap ABarpapaa ABarpaapp ABarpaapa ABarpaaap ABarpaaaa ABarappppp ABarappppa ABarapppap ABarapppaa ABarappapp ABarappapa ABarappaa ABarapappp ABarapappa ABarapapap ABarapapaa ABarapaap ABarapaaa ABaraappp ABaraappa ABaraapapp ABaraapapa ABaraapaa ABaraaapp ABaraaapa ABaraaaap ABaraaaaa ABalpppppp ABalpppppa ABalppppa ABalpppap ABalpppaa ABalppappp ABalppappa ABalppapa ABalppaap ABalppaaa ABalpapppp ABalpapppa ABalpappap ABalpappaa ABalpapap ABalpapaa ABalpaapp ABalpaapap ABalpaapaa ABalpaaap ABalpaaaa ABalapppp ABalapppa ABalappap ABalappaa ABalapapp ABalapapa ABalapaap ABalapaaa ABalaappp ABalaappa ABalaapap ABalaapaa ABalaaapp ABalaaapa ABalaaaar ABalaaaal
Number of embryos:  1
Number of images:  1
Pattern:  Z3 Z2 MSppppp MSppppa MSpppap MSpppaa MSppapp MSppapa MSppaap MSppaaa MSpappp MSpappa MSpapap MSpapaa MSpaapp MSpaapa MSpaaap MSpaaaa MSapppp MSapppa MSappap MSappaa MSapapp MSapapa MSapaap MSapaaa MSaappp MSaappa MSaapap MSaapaa MSaaapp MSaaapa MSaaaap MSaaaaa Eprp Epra Eplp Epla Earp Eara Ealp Eala Dppp Dppa Dpap Dpaa Dapp Dapa Daap Daaa Cpppp Cpppa Cppap Cppaa Cpapp Cpapa Cpaapp Cpaapa Cpaaa Cappp Cappa Capap Capaa Caapp Caapa Caaapp Caaapa Caaaa ABprppppp ABprppppap ABprppppaa ABprpppap ABprpppaa ABprppapp ABprppapa ABprppaap ABprppaaa ABprpapppp ABprpapppa ABprpappa ABprpapap ABprpapaa ABprpaappp ABprpaappa ABprpaapa ABprpaaap ABprpaaaa ABprapppp ABprapppa ABprappap ABprappaa ABprapapp ABprapapa ABprapaap ABprapaaa ABpraappp ABpraappa ABpraapap ABpraapaa ABpraaappp ABpraaappa ABpraaapa ABpraaaap ABpraaaaa ABplppppp ABplppppa ABplpppap ABplpppaa ABplppapp ABplppapa ABplppaap ABplppaaa ABplpappp ABplpappap ABplpappaa ABplpapap ABplpapaa ABplpaapp ABplpaapa ABplpaaap ABplpaaaap ABplpaaaaa ABplapppp ABplapppa ABplappap ABplappaa ABplapapp ABplapapa ABplapaap ABplapaaa ABplaapppp ABplaapppa ABplaappa ABplaapap ABplaapaa ABplaaapp ABplaaapa ABplaaaap ABplaaaaa ABarppppp ABarppppa ABarpppap ABarpppaa ABarppapp ABarppapa ABarppaap ABarppaaa ABarpappp ABarpappa ABarpapapp ABarpapapa ABarpapaap ABarpapaaa ABarpaapp ABarpaapa ABarpaaap ABarpaaaa ABarapppp ABarapppa ABarappap ABarappaa ABarapappp ABarapappa ABarapapa ABarapaap ABarapaaa ABaraappp ABaraappa ABaraapap ABaraapaa ABaraaapp ABaraaapap ABaraaapaa ABaraaaap ABaraaaaa ABalpppppp ABalpppppa ABalppppap ABalppppaa ABalpppap ABalpppaa ABalppapp ABalppapa ABalppaap ABalppaaa ABalpapppp ABalpapppa ABalpappap ABalpappaa ABalpapap ABalpapaa ABalpaapp ABalpaapap ABalpaapaa ABalpaaap ABalpaaaa ABalapppp ABalapppa ABalappap ABalappaa ABalapapp ABalapapa ABalapaap ABalapaaa ABalaappp ABalaappa ABalaapap ABalaapaa ABalaaapp ABalaaapa ABalaaaar ABalaaaal
Number of embryos:  1
Number of images:  1
Pattern:  Z3 Z2 MSppppp MSppppa MSpppap MSpppaa MSppapp MSppapa MSppaap MSppaaa MSpappp MSpappa MSpapap MSpapaa MSpaapp MSpaapa MSpaaap MSpaaaa MSapppp MSapppa MSappap MSappaa MSapapp MSapapa MSapaap MSapaaa MSaappp MSaappa MSaapap MSaapaa MSaaapp MSaaapa MSaaaap MSaaaaa Eprp Epra Eplp Epla Earp Eara Ealp Eala Dppp Dppa Dpap Dpaa Dapp Dapa Daap Daaa Cpppp Cpppa Cppap Cppaa Cpapp Cpapa Cpaapp Cpaapa Cpaaa Cappp Cappa Capap Capaa Caapp Caapa Caaapp Caaapa Caaaap Caaaaa ABprppppp ABprppppa ABprpppap ABprpppaa ABprppapp ABprppapa ABprppaap ABprppaaa ABprpappp ABprpappap ABprpappaa ABprpapap ABprpapaa ABprpaappp ABprpaappa ABprpaapa ABprpaaap ABprpaaaa ABprapppp ABprapppa ABprappap ABprappaa ABprapappp ABprapappa ABprapapa ABprapaap ABprapaaa ABpraapppp ABpraapppa ABpraappa ABpraapap ABpraapaa ABpraaappp ABpraaappa ABpraaapa ABpraaaap ABpraaaaa ABplppppp ABplppppa ABplpppap ABplpppaa ABplppapp ABplppapa ABplppaap ABplppaaa ABplpappp ABplpappap ABplpappaa ABplpapap ABplpapaa ABplpaapp ABplpaapa ABplpaaap ABplpaaaa ABplapppp ABplapppa ABplappap ABplappaa ABplapapp ABplapapa ABplapaap ABplapaaa ABplaapppp ABplaapppa ABplaappa ABplaapap ABplaapaa ABplaaapp ABplaaapa ABplaaaap ABplaaaaa ABarppppp ABarppppa ABarpppap ABarpppaa ABarppapp ABarppapa ABarppaap ABarppaaa ABarpappp ABarpappa ABarpapap ABarpapaa ABarpaappp ABarpaappa ABarpaapap ABarpaapaa ABarpaaap ABarpaaaa ABarapppp ABarapppa ABarappap ABarappaa ABarapappp ABarapappa ABarapapa ABarapaap ABarapaaa ABaraappp ABaraappa ABaraapap ABaraapaa ABaraaapp ABaraaapap ABaraaapaa ABaraaaap ABaraaaaa ABalpppppp ABalpppppa ABalppppa ABalpppap ABalpppaa ABalppapp ABalppapa ABalppaap ABalppaaa ABalpapppp ABalpapppa ABalpappap ABalpappaa ABalpapap ABalpapaa ABalpaapp ABalpaapap ABalpaapaa ABalpaaap ABalpaaaa ABalapppp ABalapppa ABalappap ABalappaa ABalapapp ABalapapa ABalapaap ABalapaaa ABalaappp ABalaappa ABalaapap ABalaapaa ABalaaapp ABalaaapa ABalaaaar ABalaaaal
Number of embryos:  1
Number of images:  1
-----------------
-----------------
Age:  213
Number of patterns:  6
-----------------
Pattern:  Z3 Z2 MSppppp MSppppa MSpppap MSpppaa MSppapp MSppapa MSppaap MSppaaa MSpappp MSpappa MSpapap MSpapaa MSpaapp MSpaapa MSpaaap MSpaaaa MSapppp MSapppa MSappap MSappaa MSapapp MSapapa MSapaap MSapaaa MSaappp MSaappa MSaapap MSaapaa MSaaapp MSaaapa MSaaaap MSaaaaa Eprp Epra Eplp Epla Earp Eara Ealp Eala Dppp Dppa Dpap Dpaa Dapp Dapa Daap Daaa Cpppp Cpppa Cppap Cppaa Cpapp Cpapa Cpaap Cpaaa Cappp Cappa Capap Capaa Caapp Caapa Caaapp Caaapa Caaaa ABprppppp ABprppppa ABprpppap ABprpppaa ABprppapp ABprppapa ABprppaap ABprppaaa ABprpappp ABprpappa ABprpapap ABprpapaa ABprpaapp ABprpaapa ABprpaaap ABprpaaaa ABprapppp ABprapppa ABprappap ABprappaa ABprapapp ABprapapa ABprapaap ABprapaaa ABpraapppp ABpraapppa ABpraappa ABpraapap ABpraapaa ABpraaappp ABpraaappa ABpraaapa ABpraaaap ABpraaaaa ABplppppp ABplppppap ABplppppaa ABplpppap ABplpppaa ABplppapp ABplppapa ABplppaap ABplppaaa ABplpappp ABplpappa ABplpapap ABplpapaa ABplpaapp ABplpaapa ABplpaaap ABplpaaaa ABplapppp ABplapppa ABplappap ABplappaa ABplapappp ABplapappa ABplapapa ABplapaap ABplapaaa ABplaapppp ABplaapppa ABplaappa ABplaapap ABplaapaa ABplaaapp ABplaaapa ABplaaaap ABplaaaaa ABarppppp ABarppppa ABarpppap ABarpppaa ABarppapp ABarppapa ABarppaap ABarppaaa ABarpappp ABarpappa ABarpapap ABarpapaa ABarpaapp ABarpaapa ABarpaaap ABarpaaaa ABarapppp ABarapppa ABarappap ABarappaa ABarapappp ABarapappa ABarapapap ABarapapaa ABarapaapp ABarapaapa ABarapaaa ABaraapppp ABaraapppa ABaraappap ABaraappaa ABaraapap ABaraapaa ABaraaapp ABaraaapap ABaraaapaa ABaraaaap ABaraaaaa ABalpppppp ABalpppppa ABalppppa ABalpppap ABalpppaa ABalppapp ABalppapa ABalppaap ABalppaaa ABalpapppp ABalpapppa ABalpappap ABalpappaa ABalpapap ABalpapaa ABalpaappp ABalpaappa ABalpaapap ABalpaapaa ABalpaaap ABalpaaaa ABalappppp ABalappppa ABalapppa ABalappap ABalappaa ABalapappp ABalapappa ABalapapa ABalapaap ABalapaaa ABalaappp ABalaappa ABalaapap ABalaapaa ABalaaapp ABalaaapa ABalaaaar ABalaaaal
Number of embryos:  1
Number of images:  1
Pattern:  Z3 Z2 MSppppp MSppppa MSpppap MSpppaa MSppapp MSppapa MSppaap MSppaaa MSpappp MSpappa MSpapap MSpapaa MSpaapp MSpaapa MSpaaap MSpaaaa MSapppp MSapppa MSappap MSappaa MSapapp MSapapa MSapaap MSapaaa MSaappp MSaappa MSaapap MSaapaa MSaaapp MSaaapa MSaaaap MSaaaaa Eprp Epra Eplp Epla Earp Eara Ealp Eala Dppp Dppa Dpap Dpaa Dapp Dapa Daap Daaa Cpppp Cpppa Cppap Cppaa Cpapp Cpapa Cpaap Cpaaap Cpaaaa Cappp Cappa Capap Capaa Caapp Caapa Caaap Caaaa ABprppppp ABprppppa ABprpppap ABprpppaa ABprppapp ABprppapa ABprppaap ABprppaaa ABprpappp ABprpappa ABprpapap ABprpapaa ABprpaapp ABprpaapa ABprpaaap ABprpaaaa ABprapppp ABprapppa ABprappap ABprappaa ABprapapp ABprapapa ABprapaap ABprapaaa ABpraappp ABpraappa ABpraapap ABpraapaa ABpraaappp ABpraaappa ABpraaapa ABpraaaap ABpraaaaa ABplppppp ABplppppa ABplpppap ABplpppaa ABplppapp ABplppapa ABplppaap ABplppaaa ABplpappp ABplpappap ABplpappaa ABplpapap ABplpapaa ABplpaapp ABplpaapa ABplpaaap ABplpaaaa ABplapppp ABplapppa ABplappap ABplappaa ABplapappp ABplapappa ABplapapa ABplapaap ABplapaaa ABplaapppp ABplaapppa ABplaappa ABplaapap ABplaapaa ABplaaapp ABplaaapa ABplaaaap ABplaaaaa ABarppppp ABarppppa ABarpppap ABarpppaa ABarppapp ABarppapa ABarppaap ABarppaaa ABarpappp ABarpappa ABarpapap ABarpapaa ABarpaappp ABarpaappa ABarpaapap ABarpaapaa ABarpaaap ABarpaaaa ABarappppp ABarappppa ABarapppa ABarappap ABarappaa ABarapappp ABarapappa ABarapapap ABarapapaa ABarapaap ABarapaaa ABaraapppp ABaraapppa ABaraappap ABaraappaa ABaraapap ABaraapaa ABaraaapp ABaraaapap ABaraaapaa ABaraaaap ABaraaaaa ABalpppppp ABalpppppa ABalppppap ABalppppaa ABalpppap ABalpppaa ABalppappp ABalppappa ABalppapa ABalppaap ABalppaaa ABalpapppp ABalpapppa ABalpappap ABalpappaa ABalpapap ABalpapaa ABalpaapp ABalpaapap ABalpaapaa ABalpaaap ABalpaaaa ABalapppp ABalapppa ABalappap ABalappaa ABalapapp ABalapapa ABalapaap ABalapaaa ABalaappp ABalaappa ABalaapap ABalaapaa ABalaaapp ABalaaapa ABalaaaar ABalaaaal
Number of embryos:  1
Number of images:  1
Pattern:  Z3 Z2 MSppppp MSppppa MSpppap MSpppaa MSppapp MSppapa MSppaap MSppaaa MSpappp MSpappa MSpapap MSpapaa MSpaapp MSpaapa MSpaaap MSpaaaa MSapppp MSapppa MSappap MSappaa MSapapp MSapapa MSapaap MSapaaa MSaappp MSaappa MSaapap MSaapaa MSaaapp MSaaapa MSaaaap MSaaaaa Eprp Epra Eplp Epla Earp Eara Ealp Eala Dppp Dppa Dpap Dpaa Dapp Dapa Daap Daaa Cpppp Cpppa Cppap Cppaa Cpapp Cpapa Cpaapp Cpaapa Cpaaa Cappp Cappa Capap Capaa Caapp Caapa Caaap Caaaa ABprppppp ABprppppa ABprpppap ABprpppaa ABprppapp ABprppapa ABprppaap ABprppaaa ABprpappp ABprpappa ABprpapap ABprpapaa ABprpaapp ABprpaapa ABprpaaap ABprpaaaa ABprapppp ABprapppa ABprappap ABprappaa ABprapapp ABprapapa ABprapaap ABprapaaa ABpraappp ABpraappa ABpraapap ABpraapaa ABpraaappp ABpraaappa ABpraaapa ABpraaaap ABpraaaaa ABplppppp ABplppppa ABplpppap ABplpppaa ABplppapp ABplppapa ABplppaap ABplppaaa ABplpappp ABplpappap ABplpappaa ABplpapap ABplpapaa ABplpaapp ABplpaapa ABplpaaap ABplpaaaa ABplapppp ABplapppa ABplappap ABplappaa ABplapappp ABplapappa ABplapapa ABplapaap ABplapaaa ABplaapppp ABplaapppa ABplaappa ABplaapapp ABplaapapa ABplaapaa ABplaaapp ABplaaapa ABplaaaap ABplaaaaa ABarppppp ABarppppa ABarpppap ABarpppaa ABarppapp ABarppapa ABarppaap ABarppaaa ABarpappp ABarpappa ABarpapap ABarpapaa ABarpaappp ABarpaappa ABarpaapap ABarpaapaa ABarpaaap ABarpaaaa ABarapppp ABarapppa ABarappap ABarappaa ABarapappp ABarapappa ABarapapa ABarapaap ABarapaaa ABaraapppp ABaraapppa ABaraappap ABaraappaa ABaraapap ABaraapaa ABaraaapp ABaraaapap ABaraaapaa ABaraaaap ABaraaaaa ABalpppppp ABalpppppa ABalppppa ABalpppap ABalpppaa ABalppapp ABalppapa ABalppaap ABalppaaa ABalpapppp ABalpapppa ABalpappap ABalpappaa ABalpapapp ABalpapapa ABalpapaa ABalpaapp ABalpaapap ABalpaapaa ABalpaaap ABalpaaaa ABalappppp ABalappppa ABalapppa ABalappap ABalappaa ABalapappp ABalapappa ABalapapa ABalapaap ABalapaaa ABalaappp ABalaappa ABalaapap ABalaapaa ABalaaapp ABalaaapa ABalaaaar ABalaaaal
Number of embryos:  1
Number of images:  1
Pattern:  Z3 Z2 MSppppp MSppppa MSpppap MSpppaa MSppapp MSppapa MSppaap MSppaaa MSpappp MSpappa MSpapap MSpapaa MSpaapp MSpaapa MSpaaap MSpaaaa MSapppp MSapppa MSappap MSappaa MSapapp MSapapa MSapaap MSapaaa MSaappp MSaappa MSaapap MSaapaa MSaaapp MSaaapa MSaaaap MSaaaaa Eprp Epra Eplp Epla Earp Eara Ealp Eala Dppp Dppa Dpap Dpaa Dapp Dapa Daap Daaa Cpppp Cpppa Cppap Cppaa Cpapp Cpapa Cpaapp Cpaapa Cpaaap Cpaaaa Cappp Cappa Capap Capaa Caapp Caapa Caaapp Caaapa Caaaa ABprppppp ABprppppa ABprpppap ABprpppaa ABprppapp ABprppapa ABprppaap ABprppaaa ABprpappp ABprpappa ABprpapap ABprpapaa ABprpaapp ABprpaapa ABprpaaap ABprpaaaa ABprapppp ABprapppa ABprappap ABprappaa ABprapapp ABprapapa ABprapaap ABprapaaa ABpraapppp ABpraapppa ABpraappa ABpraapap ABpraapaa ABpraaappp ABpraaappa ABpraaapa ABpraaaap ABpraaaaa ABplppppp ABplppppa ABplpppap ABplpppaa ABplppapp ABplppapa ABplppaap ABplppaaa ABplpappp ABplpappap ABplpappaa ABplpapap ABplpapaa ABplpaapp ABplpaapa ABplpaaap ABplpaaaa ABplapppp ABplapppa ABplappap ABplappaa ABplapapp ABplapapa ABplapaap ABplapaaa ABplaapppp ABplaapppa ABplaappa ABplaapap ABplaapaa ABplaaapp ABplaaapa ABplaaaap ABplaaaaa ABarppppp ABarppppa ABarpppap ABarpppaa ABarppapp ABarppapa ABarppaap ABarppaaa ABarpappp ABarpappa ABarpapap ABarpapaa ABarpaapp ABarpaapa ABarpaaap ABarpaaaa ABarapppp ABarapppa ABarappap ABarappaa ABarapappp ABarapappa ABarapapap ABarapapaa ABarapaapp ABarapaapa ABarapaaa ABaraapppp ABaraapppa ABaraappap ABaraappaa ABaraapapp ABaraapapa ABaraapaa ABaraaapp ABaraaapap ABaraaapaa ABaraaaap ABaraaaaa ABalpppppp ABalpppppa ABalppppap ABalppppaa ABalpppap ABalpppaa ABalppapp ABalppapa ABalppaap ABalppaaa ABalpapppp ABalpapppa ABalpappap ABalpappaa ABalpapap ABalpapaa ABalpaapp ABalpaapap ABalpaapaa ABalpaaap ABalpaaaa ABalapppp ABalapppa ABalappap ABalappaa ABalapapp ABalapapa ABalapaap ABalapaaa ABalaappp ABalaappa ABalaapap ABalaapaa ABalaaapp ABalaaapa ABalaaaar ABalaaaal
Number of embryos:  1
Number of images:  1
Pattern:  Z3 Z2 MSppppp MSppppa MSpppap MSpppaa MSppapp MSppapa MSppaap MSppaaa MSpappp MSpappa MSpapap MSpapaa MSpaapp MSpaapa MSpaaap MSpaaaa MSapppp MSapppa MSappap MSappaa MSapapp MSapapa MSapaap MSapaaa MSaappp MSaappa MSaapap MSaapaa MSaaapp MSaaapa MSaaaap MSaaaaa Eprp Epra Eplp Epla Earp Eara Ealp Eala Dppp Dppa Dpap Dpaa Dapp Dapa Daap Daaa Cpppp Cpppa Cppap Cppaa Cpapp Cpapa Cpaapp Cpaapa Cpaaap Cpaaaa Cappp Cappa Capap Capaa Caapp Caapa Caaapp Caaapa Caaaap Caaaaa ABprppppp ABprppppa ABprpppap ABprpppaa ABprppapp ABprppapa ABprppaap ABprppaaa ABprpappp ABprpappa ABprpapap ABprpapaa ABprpaapp ABprpaapa ABprpaaap ABprpaaaa ABprapppp ABprapppa ABprappap ABprappaa ABprapapp ABprapapa ABprapaap ABprapaaa ABpraappp ABpraappa ABpraapap ABpraapaa ABpraaappp ABpraaappa ABpraaapa ABpraaaap ABpraaaaa ABplppppp ABplppppa ABplpppap ABplpppaa ABplppapp ABplppapa ABplppaap ABplppaaa ABplpappp ABplpappap ABplpappaa ABplpapap ABplpapaa ABplpaappp ABplpaappa ABplpaapa ABplpaaap ABplpaaaa ABplapppp ABplapppa ABplappap ABplappaa ABplapappp ABplapappa ABplapapa ABplapaap ABplapaaa ABplaapppp ABplaapppa ABplaappa ABplaapap ABplaapaa ABplaaapp ABplaaapa ABplaaaap ABplaaaaa ABarppppp ABarppppa ABarpppap ABarpppaa ABarppapp ABarppapa ABarppaap ABarppaaa ABarpappp ABarpappa ABarpapap ABarpapaa ABarpaappp ABarpaappa ABarpaapap ABarpaapaa ABarpaaap ABarpaaaa ABarapppp ABarapppa ABarappap ABarappaa ABarapappp ABarapappa ABarapapap ABarapapaa ABarapaap ABarapaaa ABaraappp ABaraappa ABaraapap ABaraapaa ABaraaapp ABaraaapap ABaraaapaa ABaraaaap ABaraaaaa ABalpppppp ABalpppppa ABalppppa ABalpppap ABalpppaa ABalppappp ABalppappa ABalppapa ABalppaap ABalppaaa ABalpapppp ABalpapppa ABalpappap ABalpappaa ABalpapap ABalpapaa ABalpaapp ABalpaapap ABalpaapaa ABalpaaap ABalpaaaa ABalapppp ABalapppa ABalappap ABalappaa ABalapapp ABalapapa ABalapaap ABalapaaa ABalaappp ABalaappa ABalaapap ABalaapaa ABalaaapp ABalaaapa ABalaaaar ABalaaaal
Number of embryos:  1
Number of images:  1
Pattern:  Z3 Z2 MSppppp MSppppa MSpppap MSpppaa MSppapp MSppapa MSppaap MSppaaa MSpappp MSpappa MSpapap MSpapaap MSpapaaa MSpaapp MSpaapa MSpaaap MSpaaaa MSapppp MSapppa MSappap MSappaa MSapapp MSapapa MSapaap MSapaaa MSaappp MSaappa MSaapap MSaapaap MSaapaaa MSaaapp MSaaapa MSaaaap MSaaaaap MSaaaaaa Eprp Epra Eplp Epla Earp Eara Ealp Eala Dppp Dppa Dpap Dpaa Dapp Dapa Daap Daaa Cpppp Cpppa Cppap Cppaa Cpapp Cpapa Cpaapp Cpaapa Cpaaa Cappp Cappa Capap Capaa Caapp Caapa Caaapp Caaapa Caaaap Caaaaa ABprppppp ABprppppa ABprpppap ABprpppaa ABprppapp ABprppapa ABprppaap ABprppaaa ABprpappp ABprpappap ABprpappaa ABprpapap ABprpapaa ABprpaapp ABprpaapa ABprpaaap ABprpaaaa ABprapppp ABprapppa ABprappap ABprappaa ABprapapp ABprapapa ABprapaap ABprapaaa ABpraapppp ABpraapppa ABpraappa ABpraapap ABpraapaa ABpraaappp ABpraaappa ABpraaapa ABpraaaap ABpraaaaa ABplppppp ABplppppa ABplpppap ABplpppaa ABplppapp ABplppapa ABplppaap ABplppaaa ABplpappp ABplpappap ABplpappaa ABplpapap ABplpapaa ABplpaapp ABplpaapa ABplpaaap ABplpaaaa ABplapppp ABplapppa ABplappap ABplappaa ABplapapp ABplapapa ABplapaap ABplapaaa ABplaapppp ABplaapppa ABplaappa ABplaapap ABplaapaa ABplaaapp ABplaaapa ABplaaaap ABplaaaaa ABarppppp ABarppppa ABarpppap ABarpppaa ABarppapp ABarppapa ABarppaap ABarppaaa ABarpappp ABarpappa ABarpapap ABarpapaa ABarpaapp ABarpaapap ABarpaapaa ABarpaaap ABarpaaaa ABarapppp ABarapppa ABarappap ABarappaa ABarapappp ABarapappa ABarapapa ABarapaap ABarapaaa ABaraappp ABaraappa ABaraapap ABaraapaa ABaraaapp ABaraaapap ABaraaapaa ABaraaaap ABaraaaaa ABalpppppp ABalpppppa ABalppppap ABalppppaa ABalpppap ABalpppaa ABalppapp ABalppapa ABalppaap ABalppaaa ABalpapppp ABalpapppa ABalpappap ABalpappaa ABalpapap ABalpapaa ABalpaapp ABalpaapap ABalpaapaa ABalpaaap ABalpaaaa ABalapppp ABalapppa ABalappap ABalappaa ABalapapp ABalapapa ABalapaap ABalapaaa ABalaappp ABalaappa ABalaapap ABalaapaa ABalaaapp ABalaaapa ABalaaaar ABalaaaal
Number of embryos:  1
Number of images:  1
-----------------
-----------------
Age:  214
Number of patterns:  9
-----------------
Pattern:  Z3 Z2 MSppppp MSppppa MSpppap MSpppaa MSppapp MSppapa MSppaap MSppaaa MSpappp MSpappa MSpapap MSpapaa MSpaapp MSpaapa MSpaaap MSpaaaa MSapppp MSapppa MSappap MSappaa MSapapp MSapapa MSapaap MSapaaa MSaappp MSaappa MSaapap MSaapaa MSaaapp MSaaapa MSaaaap MSaaaaa Eprp Epra Eplp Epla Earp Eara Ealp Eala Dppp Dppa Dpap Dpaa Dapp Dapa Daa Cpppp Cpppa Cppap Cppaa Cpapp Cpapa Cpaap Cpaaa Cappp Cappa Capap Capaa Caapp Caapa Caaap Caaaa ABprppppp ABprppppa ABprpppap ABprpppaa ABprppapp ABprppapa ABprppaap ABprppaaa ABprpappp ABprpappa ABprpapap ABprpapaa ABprpaapp ABprpaapa ABprpaaap ABprpaaaa ABprapppp ABprapppa ABprappap ABprappaa ABprapappp ABprapappa ABprapapa ABprapaap ABprapaaa ABpraapppp ABpraapppa ABpraappa ABpraapapp ABpraapapa ABpraapaa ABpraaappp ABpraaappa ABpraaapa ABpraaaap ABpraaaaa ABplppppp ABplppppa ABplpppap ABplpppaa ABplppapp ABplppapa ABplppaap ABplppaaa ABplpapppp ABplpapppa ABplpappap ABplpappaa ABplpapap ABplpapaa ABplpaapp ABplpaapa ABplpaaap ABplpaaaa ABplapppp ABplapppa ABplappap ABplappaa ABplapappp ABplapappa ABplapapa ABplapaap ABplapaaa ABplaapppp ABplaapppa ABplaappa ABplaapapp ABplaapapa ABplaapaap ABplaapaaa ABplaaapp ABplaaapa ABplaaaap ABplaaaaa ABarppppp ABarppppa ABarpppap ABarpppaa ABarppapp ABarppapa ABarppaap ABarppaaa ABarpappp ABarpappa ABarpapap ABarpapaa ABarpaappp ABarpaappa ABarpaapap ABarpaapaa ABarpaaap ABarpaaaa ABarapppp ABarapppa ABarappap ABarappaa ABarapappp ABarapappa ABarapapa ABarapaap ABarapaaa ABaraapppp ABaraapppa ABaraappa ABaraapapp ABaraapapa ABaraapaa ABaraaapp ABaraaapap ABaraaapaa ABaraaaap ABaraaaaa ABalpppppp ABalpppppa ABalppppa ABalpppap ABalpppaa ABalppappp ABalppappa ABalppapa ABalppaap ABalppaaa ABalpapppp ABalpapppa ABalpappap ABalpappaa ABalpapap ABalpapaa ABalpaapp ABalpaapap ABalpaapaa ABalpaaap ABalpaaaa ABalapppp ABalapppa ABalappap ABalappaa ABalapapp ABalapapa ABalapaap ABalapaaa ABalaappp ABalaappa ABalaapap ABalaapaa ABalaaapp ABalaaapa ABalaaaar ABalaaaal
Number of embryos:  1
Number of images:  1
Pattern:  Z3 Z2 MSppppp MSppppa MSpppap MSpppaa MSppapp MSppapa MSppaap MSppaaa MSpappp MSpappa MSpapap MSpapaa MSpaapp MSpaapa MSpaaap MSpaaaa MSapppp MSapppa MSappap MSappaa MSapapp MSapapa MSapaap MSapaaa MSaappp MSaappa MSaapap MSaapaa MSaaapp MSaaapa MSaaaap MSaaaaa Eprp Epra Eplp Epla Earp Eara Ealp Eala Dppp Dppa Dpap Dpaa Dapp Dapa Daa Cpppp Cpppa Cppap Cppaa Cpapp Cpapa Cpaapp Cpaapa Cpaaa Cappp Cappa Capap Capaa Caapp Caapa Caaap Caaaa ABprppppp ABprppppa ABprpppap ABprpppaa ABprppapp ABprppapa ABprppaap ABprppaaa ABprpappp ABprpappa ABprpapap ABprpapaa ABprpaapp ABprpaapa ABprpaaap ABprpaaaap ABprpaaaaa ABprapppp ABprapppa ABprappap ABprappaa ABprapapp ABprapapa ABprapaap ABprapaaa ABpraapppp ABpraapppa ABpraappa ABpraapap ABpraapaa ABpraaappp ABpraaappa ABpraaapa ABpraaaap ABpraaaaa ABplppppp ABplppppa ABplpppap ABplpppaa ABplppapp ABplppapa ABplppaap ABplppaaa ABplpappp ABplpappap ABplpappaa ABplpapap ABplpapaa ABplpaappp ABplpaappa ABplpaapa ABplpaaap ABplpaaaap ABplpaaaaa ABplapppp ABplapppa ABplappap ABplappaa ABplapappp ABplapappa ABplapapa ABplapaap ABplapaaa ABplaapppp ABplaapppa ABplaappa ABplaapap ABplaapaa ABplaaapp ABplaaapa ABplaaaap ABplaaaaa ABarppppp ABarppppa ABarpppap ABarpppaa ABarppapp ABarppapa ABarppaap ABarppaaa ABarpappp ABarpappa ABarpapap ABarpapaa ABarpaappp ABarpaappa ABarpaapap ABarpaapaa ABarpaaap ABarpaaaa ABarapppp ABarapppa ABarappap ABarappaa ABarapappp ABarapappa ABarapapap ABarapapaa ABarapaap ABarapaaa ABaraapppp ABaraapppa ABaraappap ABaraappaa ABaraapap ABaraapaa ABaraaapp ABaraaapap ABaraaapaa ABaraaaap ABaraaaaa ABalpppppp ABalpppppa ABalppppa ABalpppap ABalpppaa ABalppappp ABalppappa ABalppapa ABalppaap ABalppaaa ABalpapppp ABalpapppa ABalpappap ABalpappaa ABalpapap ABalpapaa ABalpaapp ABalpaapap ABalpaapaa ABalpaaap ABalpaaaa ABalapppp ABalapppa ABalappap ABalappaa ABalapapp ABalapapa ABalapaap ABalapaaa ABalaappp ABalaappa ABalaapap ABalaapaa ABalaaapp ABalaaapa ABalaaaar ABalaaaal
Number of embryos:  1
Number of images:  1
Pattern:  Z3 Z2 MSppppp MSppppa MSpppap MSpppaa MSppapp MSppapa MSppaap MSppaaa MSpappp MSpappa MSpapap MSpapaa MSpaapp MSpaapa MSpaaap MSpaaaa MSapppp MSapppa MSappap MSappaa MSapapp MSapapa MSapaap MSapaaa MSaappp MSaappa MSaapap MSaapaa MSaaapp MSaaapa MSaaaap MSaaaaa Eprp Epra Eplp Epla Earp Eara Ealp Eala Dppp Dppa Dpap Dpaa Dapp Dapa Daap Daaa Cpppp Cpppa Cppap Cppaa Cpapp Cpapa Cpaap Cpaaa Cappp Cappa Capap Capaa Caapp Caapa Caaap Caaaa ABprppppp ABprppppa ABprpppap ABprpppaa ABprppapp ABprppapa ABprppaap ABprppaaa ABprpappp ABprpappa ABprpapap ABprpapaa ABprpaapp ABprpaapa ABprpaaap ABprpaaaa ABprapppp ABprapppa ABprappap ABprappaa ABprapapp ABprapapa ABprapaap ABprapaaa ABpraapppp ABpraapppa ABpraappa ABpraapapp ABpraapapa ABpraapaap ABpraapaaa ABpraaappp ABpraaappa ABpraaapap ABpraaapaa ABpraaaapp ABpraaaapa ABpraaaaa ABplppppp ABplppppa ABplpppap ABplpppaa ABplppapp ABplppapa ABplppaap ABplppaaa ABplpappp ABplpappap ABplpappaa ABplpapap ABplpapaa ABplpaapp ABplpaapa ABplpaaap ABplpaaaa ABplapppp ABplapppa ABplappap ABplappaa ABplapappp ABplapappa ABplapapap ABplapapaa ABplapaap ABplapaaa ABplaapppp ABplaapppa ABplaappap ABplaappaa ABplaapap ABplaapaa ABplaaapp ABplaaapa ABplaaaap ABplaaaaa ABarppppp ABarppppa ABarpppap ABarpppaa ABarppappp ABarppappa ABarppapap ABarppapaa ABarppaap ABarppaaa ABarpapppp ABarpapppa ABarpappa ABarpapap ABarpapaa ABarpaapp ABarpaapap ABarpaapaa ABarpaaap ABarpaaaa ABarapppp ABarapppa ABarappap ABarappaa ABarapapp ABarapapa ABarapaap ABarapaaa ABaraappp ABaraappa ABaraapap ABaraapaa ABaraaapp ABaraaapap ABaraaapaa ABaraaaap ABaraaaaa ABalpppppp ABalpppppa ABalppppa ABalpppap ABalpppaa ABalppapp ABalppapa ABalppaap ABalppaaa ABalpapppp ABalpapppa ABalpappap ABalpappaa ABalpapap ABalpapaa ABalpaapp ABalpaapap ABalpaapaa ABalpaaap ABalpaaaa ABalapppp ABalapppa ABalappap ABalappaa ABalapapp ABalapapa ABalapaap ABalapaaa ABalaappp ABalaappa ABalaapap ABalaapaa ABalaaapp ABalaaapa ABalaaaar ABalaaaal
Number of embryos:  1
Number of images:  1
Pattern:  Z3 Z2 MSppppp MSppppa MSpppap MSpppaa MSppapp MSppapa MSppaap MSppaaa MSpappp MSpappa MSpapap MSpapaa MSpaapp MSpaapa MSpaaap MSpaaaa MSapppp MSapppa MSappap MSappaa MSapapp MSapapa MSapaap MSapaaa MSaappp MSaappa MSaapap MSaapaa MSaaapp MSaaapa MSaaaap MSaaaaa Eprp Epra Eplp Epla Earp Eara Ealp Eala Dppp Dppa Dpap Dpaa Dapp Dapa Daap Daaa Cpppp Cpppa Cppap Cppaa Cpapp Cpapa Cpaapp Cpaapa Cpaaa Cappp Cappa Capap Capaa Caapp Caapa Caaap Caaaa ABprppppp ABprppppa ABprpppap ABprpppaa ABprppapp ABprppapa ABprppaap ABprppaaa ABprpappp ABprpappa ABprpapap ABprpapaa ABprpaapp ABprpaapa ABprpaaap ABprpaaaa ABprapppp ABprapppa ABprappap ABprappaa ABprapapp ABprapapa ABprapaap ABprapaaa ABpraapppp ABpraapppa ABpraappa ABpraapap ABpraapaa ABpraaappp ABpraaappa ABpraaapa ABpraaaap ABpraaaaa ABplppppp ABplppppap ABplppppaa ABplpppap ABplpppaa ABplppapp ABplppapa ABplppaap ABplppaaa ABplpappp ABplpappap ABplpappaa ABplpapapp ABplpapapa ABplpapaa ABplpaapp ABplpaapa ABplpaaap ABplpaaaa ABplapppp ABplapppa ABplappap ABplappaa ABplapappp ABplapappa ABplapapap ABplapapaa ABplapaap ABplapaaa ABplaapppp ABplaapppa ABplaappa ABplaapap ABplaapaa ABplaaapp ABplaaapa ABplaaaap ABplaaaaa ABarppppp ABarppppa ABarpppap ABarpppaa ABarppapp ABarppapa ABarppaap ABarppaaa ABarpapppp ABarpapppa ABarpappa ABarpapap ABarpapaa ABarpaappp ABarpaappa ABarpaapap ABarpaapaa ABarpaaap ABarpaaaa ABarappppp ABarappppa ABarapppa ABarappap ABarappaa ABarapappp ABarapappa ABarapapap ABarapapaa ABarapaap ABarapaaa ABaraappp ABaraappa ABaraapap ABaraapaa ABaraaapp ABaraaapa ABaraaaap ABaraaaaa ABalpppppp ABalpppppa ABalppppap ABalppppaa ABalpppap ABalpppaa ABalppapp ABalppapa ABalppaap ABalppaaa ABalpapppp ABalpapppa ABalpappap ABalpappaa ABalpapap ABalpapaa ABalpaapp ABalpaapap ABalpaapaa ABalpaaap ABalpaaaa ABalapppp ABalapppa ABalappap ABalappaa ABalapapp ABalapapa ABalapaap ABalapaaa ABalaappp ABalaappa ABalaapap ABalaapaa ABalaaapp ABalaaapa ABalaaaar ABalaaaal
Number of embryos:  1
Number of images:  1
Pattern:  Z3 Z2 MSppppp MSppppa MSpppap MSpppaa MSppapp MSppapa MSppaap MSppaaa MSpappp MSpappa MSpapap MSpapaa MSpaapp MSpaapa MSpaaap MSpaaaa MSapppp MSapppa MSappap MSappaa MSapapp MSapapa MSapaap MSapaaa MSaappp MSaappa MSaapap MSaapaa MSaaapp MSaaapa MSaaaap MSaaaaa Eprp Epra Eplp Epla Earp Eara Ealp Eala Dppp Dppa Dpap Dpaa Dapp Dapa Daap Daaa Cpppp Cpppa Cppap Cppaa Cpapp Cpapa Cpaapp Cpaapa Cpaaa Cappp Cappa Capap Capaa Caapp Caapa Caaap Caaaa ABprppppp ABprppppa ABprpppap ABprpppaa ABprppapp ABprppapa ABprppaap ABprppaaa ABprpapppp ABprpapppa ABprpappap ABprpappaa ABprpapap ABprpapaa ABprpaapp ABprpaapa ABprpaaap ABprpaaaa ABprapppp ABprapppa ABprappap ABprappaa ABprapapp ABprapapa ABprapaap ABprapaaa ABpraapppp ABpraapppa ABpraappa ABpraapap ABpraapaa ABpraaappp ABpraaappa ABpraaapa ABpraaaap ABpraaaaa ABplppppp ABplppppa ABplpppap ABplpppaa ABplppapp ABplppapa ABplppaap ABplppaaa ABplpappp ABplpappap ABplpappaa ABplpapap ABplpapaa ABplpaapp ABplpaapa ABplpaaap ABplpaaaa ABplapppp ABplapppa ABplappap ABplappaa ABplapappp ABplapappa ABplapapap ABplapapaa ABplapaap ABplapaaa ABplaapppp ABplaapppa ABplaappa ABplaapap ABplaapaap ABplaapaaa ABplaaapp ABplaaapa ABplaaaap ABplaaaaa ABarppppp ABarppppa ABarpppap ABarpppaa ABarppapp ABarppapa ABarppaap ABarppaaa ABarpappp ABarpappa ABarpapap ABarpapaa ABarpaapp ABarpaapap ABarpaapaa ABarpaaap ABarpaaaa ABarapppp ABarapppa ABarappap ABarappaa ABarapappp ABarapappa ABarapapap ABarapapaa ABarapaap ABarapaaa ABaraappp ABaraappa ABaraapap ABaraapaa ABaraaapp ABaraaapap ABaraaapaa ABaraaaap ABaraaaaa ABalpppppp ABalpppppa ABalppppa ABalpppap ABalpppaa ABalppapp ABalppapa ABalppaap ABalppaaa ABalpapppp ABalpapppa ABalpappap ABalpappaa ABalpapap ABalpapaa ABalpaappp ABalpaappa ABalpaapap ABalpaapaa ABalpaaap ABalpaaaa ABalapppp ABalapppap ABalapppaa ABalappap ABalappaa ABalapapp ABalapapa ABalapaap ABalapaaa ABalaappp ABalaappa ABalaapap ABalaapaa ABalaaapp ABalaaapa ABalaaaar ABalaaaal
Number of embryos:  1
Number of images:  1
Pattern:  Z3 Z2 MSppppp MSppppa MSpppap MSpppaa MSppapp MSppapa MSppaap MSppaaa MSpappp MSpappa MSpapap MSpapaa MSpaapp MSpaapa MSpaaap MSpaaaa MSapppp MSapppa MSappap MSappaa MSapapp MSapapa MSapaap MSapaaa MSaappp MSaappa MSaapap MSaapaa MSaaapp MSaaapa MSaaaap MSaaaaa Eprp Epra Eplp Epla Earp Eara Ealp Eala Dppp Dppa Dpap Dpaa Dapp Dapa Daap Daaa Cpppp Cpppa Cppap Cppaa Cpapp Cpapa Cpaapp Cpaapa Cpaaa Cappp Cappa Capap Capaa Caapp Caapa Caaapp Caaapa Caaaap Caaaaa ABprppppp ABprppppa ABprpppap ABprpppaa ABprppapp ABprppapa ABprppaap ABprppaaa ABprpapppp ABprpapppa ABprpappa ABprpapap ABprpapaa ABprpaapp ABprpaapa ABprpaaap ABprpaaaa ABprapppp ABprapppa ABprappap ABprappaa ABprapapp ABprapapa ABprapaap ABprapaaa ABpraappp ABpraappa ABpraapap ABpraapaa ABpraaappp ABpraaappa ABpraaapa ABpraaaap ABpraaaaa ABplppppp ABplppppa ABplpppap ABplpppaa ABplppapp ABplppapa ABplppaap ABplppaaa ABplpappp ABplpappap ABplpappaa ABplpapap ABplpapaa ABplpaapp ABplpaapa ABplpaaap ABplpaaaa ABplapppp ABplapppa ABplappap ABplappaa ABplapappp ABplapappa ABplapapa ABplapaap ABplapaaa ABplaapppp ABplaapppa ABplaappa ABplaapap ABplaapaa ABplaaapp ABplaaapa ABplaaaap ABplaaaaa ABarppppp ABarppppa ABarpppap ABarpppaa ABarppapp ABarppapa ABarppaap ABarppaaa ABarpappp ABarpappa ABarpapap ABarpapaa ABarpaappp ABarpaappa ABarpaapap ABarpaapaa ABarpaaap ABarpaaaa ABarapppp ABarapppa ABarappap ABarappaa ABarapappp ABarapappa ABarapapap ABarapapaa ABarapaapp ABarapaapa ABarapaaa ABaraappp ABaraappa ABaraapap ABaraapaa ABaraaapp ABaraaapap ABaraaapaa ABaraaaap ABaraaaaa ABalpppppp ABalpppppa ABalppppap ABalppppaa ABalpppap ABalpppaa ABalppappp ABalppappa ABalppapa ABalppaap ABalppaaa ABalpapppp ABalpapppa ABalpappap ABalpappaa ABalpapap ABalpapaa ABalpaapp ABalpaapap ABalpaapaa ABalpaaap ABalpaaaa ABalapppp ABalapppa ABalappap ABalappaa ABalapapp ABalapapa ABalapaap ABalapaaa ABalaappp ABalaappa ABalaapap ABalaapaa ABalaaapp ABalaaapa ABalaaaar ABalaaaal
Number of embryos:  1
Number of images:  1
Pattern:  Z3 Z2 MSppppp MSppppa MSpppap MSpppaa MSppapp MSppapa MSppaap MSppaaa MSpappp MSpappa MSpapap MSpapaa MSpaapp MSpaapa MSpaaap MSpaaaa MSapppp MSapppa MSappap MSappaa MSapapp MSapapa MSapaap MSapaaa MSaappp MSaappa MSaapap MSaapaa MSaaapp MSaaapa MSaaaap MSaaaaa Eprp Epra Eplp Epla Earp Eara Ealp Eala Dppp Dppa Dpap Dpaa Dapp Dapa Daap Daaa Cpppp Cpppa Cppap Cppaa Cpapp Cpapa Cpaapp Cpaapa Cpaaap Cpaaaa Cappp Cappa Capap Capaa Caapp Caapa Caaap Caaaa ABprppppp ABprppppa ABprpppap ABprpppaa ABprppapp ABprppapa ABprppaap ABprppaaa ABprpapppp ABprpapppa ABprpappap ABprpappaa ABprpapap ABprpapaa ABprpaapp ABprpaapa ABprpaaap ABprpaaaa ABprapppp ABprapppa ABprappap ABprappaa ABprapappp ABprapappa ABprapapa ABprapaap ABprapaaa ABpraappp ABpraappa ABpraapap ABpraapaa ABpraaappp ABpraaappa ABpraaapa ABpraaaap ABpraaaaa ABplpppppp ABplpppppa ABplppppap ABplppppaa ABplpppap ABplpppaa ABplppapp ABplppapa ABplppaap ABplppaaa ABplpappp ABplpappap ABplpappaa ABplpapapp ABplpapapa ABplpapaa ABplpaappp ABplpaappa ABplpaapa ABplpaaap ABplpaaaa ABplapppp ABplapppa ABplappap ABplappaa ABplapapp ABplapapa ABplapaap ABplapaaa ABplaapppp ABplaapppa ABplaappa ABplaapap ABplaapaa ABplaaapp ABplaaapa ABplaaaap ABplaaaaa ABarppppp ABarppppa ABarpppap ABarpppaa ABarppapp ABarppapa ABarppaap ABarppaaa ABarpappp ABarpappa ABarpapap ABarpapaa ABarpaapp ABarpaapa ABarpaaap ABarpaaaa ABarapppp ABarapppa ABarappap ABarappaa ABarapappp ABarapappa ABarapapa ABarapaap ABarapaaa ABaraapppp ABaraapppa ABaraappa ABaraapap ABaraapaa ABaraaapp ABaraaapap ABaraaapaa ABaraaaap ABaraaaaa ABalpppppp ABalpppppa ABalppppa ABalpppapp ABalpppapa ABalpppaa ABalppapp ABalppapa ABalppaap ABalppaaa ABalpapppp ABalpapppa ABalpappap ABalpappaa ABalpapap ABalpapaa ABalpaapp ABalpaapap ABalpaapaa ABalpaaap ABalpaaaa ABalapppp ABalapppa ABalappap ABalappaa ABalapapp ABalapapa ABalapaap ABalapaaa ABalaappp ABalaappa ABalaapap ABalaapaa ABalaaapp ABalaaapa ABalaaaar ABalaaaal
Number of embryos:  1
Number of images:  1
Pattern:  Z3 Z2 MSppppp MSppppa MSpppap MSpppaa MSppapp MSppapa MSppaap MSppaaa MSpappp MSpappa MSpapap MSpapaa MSpaapp MSpaapa MSpaaap MSpaaaa MSapppp MSapppa MSappap MSappaa MSapapp MSapapa MSapaap MSapaaa MSaappp MSaappa MSaapap MSaapaa MSaaapp MSaaapa MSaaaap MSaaaaa Eprp Epra Eplp Epla Earp Eara Ealp Eala Dppp Dppa Dpap Dpaa Dapp Dapa Daap Daaa Cpppp Cpppa Cppap Cppaa Cpapp Cpapa Cpaapp Cpaapa Cpaaap Cpaaaa Cappp Cappa Capap Capaa Caapp Caapa Caaapp Caaapa Caaaap Caaaaa ABprppppp ABprppppa ABprpppap ABprpppaa ABprppapp ABprppapa ABprppaap ABprppaaa ABprpappp ABprpappa ABprpapap ABprpapaa ABprpaapp ABprpaapa ABprpaaap ABprpaaaa ABprapppp ABprapppa ABprappap ABprappaa ABprapapp ABprapapa ABprapaap ABprapaaa ABpraapppp ABpraapppa ABpraappa ABpraapap ABpraapaa ABpraaappp ABpraaappa ABpraaapa ABpraaaap ABpraaaaa ABplppppp ABplppppa ABplpppap ABplpppaa ABplppapp ABplppapa ABplppaap ABplppaaa ABplpappp ABplpappap ABplpappaa ABplpapap ABplpapaa ABplpaappp ABplpaappa ABplpaapa ABplpaaap ABplpaaaap ABplpaaaaa ABplapppp ABplapppa ABplappap ABplappaa ABplapappp ABplapappa ABplapapap ABplapapaa ABplapaap ABplapaaa ABplaapppp ABplaapppa ABplaappa ABplaapap ABplaapaa ABplaaapp ABplaaapa ABplaaaap ABplaaaaa ABarppppp ABarppppa ABarpppap ABarpppaa ABarppapp ABarppapa ABarppaap ABarppaaa ABarpappp ABarpappa ABarpapap ABarpapaa ABarpaappp ABarpaappa ABarpaapap ABarpaapaa ABarpaaap ABarpaaaa ABarapppp ABarapppa ABarappap ABarappaa ABarapappp ABarapappa ABarapapa ABarapaap ABarapaaa ABaraapppp ABaraapppa ABaraappa ABaraapap ABaraapaa ABaraaapp ABaraaapap ABaraaapaa ABaraaaap ABaraaaaa ABalpppppp ABalpppppa ABalppppa ABalpppap ABalpppaa ABalppapp ABalppapa ABalppaap ABalppaaa ABalpapppp ABalpapppa ABalpappap ABalpappaa ABalpapap ABalpapaa ABalpaapp ABalpaapa ABalpaaap ABalpaaaa ABalapppp ABalapppa ABalappap ABalappaa ABalapapp ABalapapa ABalapaap ABalapaaa ABalaappp ABalaappa ABalaapap ABalaapaa ABalaaapp ABalaaapa ABalaaaar ABalaaaal
Number of embryos:  1
Number of images:  1
Pattern:  Z3 Z2 MSppppp MSppppa MSpppap MSpppaa MSppapp MSppapa MSppaap MSppaaa MSpappp MSpappa MSpapap MSpapaa MSpaapp MSpaapa MSpaaap MSpaaaa MSapppp MSapppa MSappap MSappaa MSapapp MSapapa MSapaap MSapaaa MSaappp MSaappa MSaapap MSaapaap MSaapaaa MSaaapp MSaaapa MSaaaap MSaaaaa Eprp Epra Eplp Epla Earp Eara Ealp Eala Dppp Dppa Dpap Dpaa Dapp Dapa Daap Daaa Cpppp Cpppa Cppap Cppaa Cpapp Cpapa Cpaap Cpaaa Cappp Cappa Capap Capaa Caapp Caapa Caaap Caaaa ABprppppp ABprppppa ABprpppap ABprpppaa ABprppapp ABprppapa ABprppaap ABprppaaa ABprpappp ABprpappa ABprpapap ABprpapaa ABprpaapp ABprpaapa ABprpaaap ABprpaaaa ABprapppp ABprapppa ABprappap ABprappaa ABprapapp ABprapapa ABprapaap ABprapaaa ABpraapppp ABpraapppa ABpraappa ABpraapap ABpraapaa ABpraaappp ABpraaappa ABpraaapa ABpraaaap ABpraaaaa ABplppppp ABplppppa ABplpppap ABplpppaa ABplppapp ABplppapa ABplppaap ABplppaaa ABplpappp ABplpappap ABplpappaa ABplpapap ABplpapaa ABplpaapp ABplpaapa ABplpaaap ABplpaaaa ABplapppp ABplapppa ABplappap ABplappaa ABplapappp ABplapappa ABplapapa ABplapaap ABplapaaa ABplaapppp ABplaapppa ABplaappap ABplaappaa ABplaapap ABplaapaa ABplaaapp ABplaaapa ABplaaaap ABplaaaaa ABarppppp ABarppppa ABarpppap ABarpppaa ABarppapp ABarppapa ABarppaap ABarppaaa ABarpappp ABarpappa ABarpapap ABarpapaa ABarpaappp ABarpaappa ABarpaapap ABarpaapaa ABarpaaap ABarpaaaa ABarapppp ABarapppa ABarappap ABarappaa ABarapappp ABarapappa ABarapapa ABarapaap ABarapaaa ABaraappp ABaraappa ABaraapap ABaraapaa ABaraaapp ABaraaapap ABaraaapaa ABaraaaap ABaraaaaa ABalpppppp ABalpppppa ABalppppap ABalppppaa ABalpppapp ABalpppapa ABalpppaa ABalppappp ABalppappa ABalppapap ABalppapaa ABalppaap ABalppaaa ABalpapppp ABalpapppa ABalpappap ABalpappaa ABalpapapp ABalpapapa ABalpapaa ABalpaapp ABalpaapap ABalpaapaa ABalpaaap ABalpaaaa ABalapppp ABalapppa ABalappap ABalappaa ABalapapp ABalapapa ABalapaap ABalapaaa ABalaappp ABalaappa ABalaapap ABalaapaa ABalaaapp ABalaaapa ABalaaaar ABalaaaal
Number of embryos:  1
Number of images:  1
-----------------
-----------------
Age:  215
Number of patterns:  8
-----------------
Pattern:  Z3 Z2 MSppppp MSppppa MSpppap MSpppaa MSppapp MSppapa MSppaap MSppaaa MSpappp MSpappa MSpapap MSpapaa MSpaapp MSpaapa MSpaaap MSpaaaa MSapppp MSapppa MSappap MSappaa MSapapp MSapapa MSapaap MSapaaa MSaappp MSaappa MSaapap MSaapaa MSaaapp MSaaapa MSaaaap MSaaaaa Eprp Epra Eplp Epla Earp Eara Ealp Eala Dppp Dppa Dpa Dapp Dapa Daa Cpppp Cpppa Cppap Cppaa Cpapp Cpapa Cpaap Cpaaa Cappp Cappa Capap Capaa Caapp Caapa Caaap Caaaa ABprppppp ABprppppa ABprpppap ABprpppaa ABprppapp ABprppapa ABprppaap ABprppaaa ABprpappp ABprpappa ABprpapap ABprpapaa ABprpaapp ABprpaapa ABprpaaap ABprpaaaa ABprapppp ABprapppa ABprappap ABprappaa ABprapapp ABprapapa ABprapaap ABprapaaa ABpraapppp ABpraapppa ABpraappa ABpraapap ABpraapaa ABpraaappp ABpraaappa ABpraaapa ABpraaaap ABpraaaaa ABplpppppp ABplpppppa ABplppppap ABplppppaa ABplpppap ABplpppaa ABplppapp ABplppapa ABplppaap ABplppaaa ABplpappp ABplpappap ABplpappaa ABplpapap ABplpapaa ABplpaapp ABplpaapa ABplpaaap ABplpaaaa ABplapppp ABplapppa ABplappap ABplappaa ABplapapp ABplapapa ABplapaap ABplapaaa ABplaapppp ABplaapppa ABplaappa ABplaapapp ABplaapapa ABplaapaa ABplaaapp ABplaaapa ABplaaaap ABplaaaaa ABarppppp ABarppppa ABarpppap ABarpppaa ABarppapp ABarppapa ABarppaap ABarppaaa ABarpappp ABarpappa ABarpapap ABarpapaa ABarpaappp ABarpaappa ABarpaapa ABarpaaap ABarpaaaa ABarappppp ABarappppa ABarapppa ABarappap ABarappaa ABarapappp ABarapappa ABarapapap ABarapapaa ABarapaap ABarapaaa ABaraapppp ABaraapppa ABaraappap ABaraappaa ABaraapapp ABaraapapa ABaraapaa ABaraaapp ABaraaapap ABaraaapaa ABaraaaap ABaraaaaa ABalpppppp ABalpppppa ABalppppa ABalpppap ABalpppaa ABalppappp ABalppappa ABalppapa ABalppaap ABalppaaa ABalpapppp ABalpapppa ABalpappap ABalpappaa ABalpapap ABalpapaa ABalpaapp ABalpaapap ABalpaapaa ABalpaaap ABalpaaaa ABalappppp ABalappppa ABalapppap ABalapppaa ABalappap ABalappaa ABalapappp ABalapappa ABalapapa ABalapaap ABalapaaa ABalaappp ABalaappa ABalaapap ABalaapaa ABalaaapp ABalaaapa ABalaaaar ABalaaaal
Number of embryos:  1
Number of images:  1
Pattern:  Z3 Z2 MSppppp MSppppa MSpppap MSpppaa MSppapp MSppapa MSppaap MSppaaa MSpappp MSpappa MSpapap MSpapaa MSpaapp MSpaapa MSpaaap MSpaaaa MSapppp MSapppa MSappap MSappaa MSapapp MSapapa MSapaap MSapaaa MSaappp MSaappa MSaapap MSaapaa MSaaapp MSaaapa MSaaaap MSaaaaa Eprp Epra Eplp Epla Earp Eara Ealp Eala Dppp Dppa Dpa Dapp Dapa Daa Cpppp Cpppa Cppap Cppaa Cpapp Cpapa Cpaap Cpaaa Cappp Cappa Capap Capaa Caapp Caapa Caaap Caaaa ABprppppp ABprppppa ABprpppap ABprpppaa ABprppapp ABprppapa ABprppaap ABprppaaa ABprpapppp ABprpapppa ABprpappap ABprpappaa ABprpapap ABprpapaa ABprpaapp ABprpaapa ABprpaaap ABprpaaaa ABprapppp ABprapppa ABprappap ABprappaa ABprapapp ABprapapa ABprapaap ABprapaaa ABpraappp ABpraappa ABpraapap ABpraapaa ABpraaappp ABpraaappa ABpraaapa ABpraaaap ABpraaaaa ABplppppp ABplppppa ABplpppap ABplpppaa ABplppapp ABplppapa ABplppaap ABplppaaa ABplpappp ABplpappap ABplpappaa ABplpapap ABplpapaa ABplpaappp ABplpaappa ABplpaapap ABplpaapaa ABplpaaap ABplpaaaap ABplpaaaaa ABplapppp ABplapppa ABplappap ABplappaa ABplapappp ABplapappa ABplapapa ABplapaap ABplapaaa ABplaapppp ABplaapppa ABplaappap ABplaappaa ABplaapap ABplaapaa ABplaaapp ABplaaapa ABplaaaap ABplaaaaa ABarppppp ABarppppa ABarpppap ABarpppaa ABarppapp ABarppapa ABarppaap ABarppaaa ABarpappp ABarpappa ABarpapap ABarpapaa ABarpaapp ABarpaapa ABarpaaap ABarpaaaa ABarappppp ABarappppa ABarapppa ABarappap ABarappaa ABarapappp ABarapappa ABarapapap ABarapapaa ABarapaap ABarapaaa ABaraappp ABaraappa ABaraapapp ABaraapapa ABaraapaa ABaraaapp ABaraaapap ABaraaapaa ABaraaaap ABaraaaaa ABalpppppp ABalpppppa ABalppppap ABalppppaa ABalpppapp ABalpppapa ABalpppaa ABalppappp ABalppappa ABalppapa ABalppaap ABalppaaa ABalpapppp ABalpapppa ABalpappap ABalpappaa ABalpapap ABalpapaa ABalpaapp ABalpaapap ABalpaapaa ABalpaaap ABalpaaaa ABalapppp ABalapppa ABalappap ABalappaa ABalapappp ABalapappa ABalapapa ABalapaap ABalapaaa ABalaappp ABalaappa ABalaapap ABalaapaa ABalaaapp ABalaaapa ABalaaaar ABalaaaal
Number of embryos:  1
Number of images:  1
Pattern:  Z3 Z2 MSppppp MSppppa MSpppap MSpppaa MSppapp MSppapa MSppaap MSppaaa MSpappp MSpappa MSpapap MSpapaa MSpaapp MSpaapa MSpaaap MSpaaaa MSapppp MSapppa MSappap MSappaa MSapapp MSapapa MSapaap MSapaaa MSaappp MSaappa MSaapap MSaapaa MSaaapp MSaaapa MSaaaap MSaaaaa Eprp Epra Eplp Epla Earp Eara Ealp Eala Dppp Dppa Dpap Dpaa Dapp Dapa Daap Daaa Cpppp Cpppa Cppap Cppaa Cpapp Cpapa Cpaap Cpaaa Cappp Cappa Capap Capaa Caapp Caapa Caaap Caaaa ABprppppp ABprppppa ABprpppap ABprpppaa ABprppapp ABprppapa ABprppaap ABprppaaa ABprpappp ABprpappa ABprpapap ABprpapaa ABprpaapp ABprpaapa ABprpaaap ABprpaaaa ABprapppp ABprapppa ABprappap ABprappaa ABprapappp ABprapappa ABprapapa ABprapaap ABprapaaa ABpraappp ABpraappa ABpraapap ABpraapaa ABpraaappp ABpraaappa ABpraaapa ABpraaaap ABpraaaaa ABplppppp ABplppppa ABplpppap ABplpppaa ABplppapp ABplppapa ABplppaap ABplppaaa ABplpappp ABplpappap ABplpappaa ABplpapap ABplpapaa ABplpaapp ABplpaapa ABplpaaap ABplpaaaa ABplapppp ABplapppa ABplappap ABplappaa ABplapapp ABplapapa ABplapaap ABplapaaa ABplaapppp ABplaapppa ABplaappa ABplaapap ABplaapaa ABplaaapp ABplaaapa ABplaaaap ABplaaaaa ABarppppp ABarppppa ABarpppap ABarpppaa ABarppapp ABarppapa ABarppaap ABarppaaa ABarpappp ABarpappa ABarpapap ABarpapaa ABarpaappp ABarpaappa ABarpaapap ABarpaapaa ABarpaaap ABarpaaaa ABarapppp ABarapppa ABarappap ABarappaa ABarapappp ABarapappa ABarapapap ABarapapaa ABarapaapp ABarapaapa ABarapaaa ABaraapppp ABaraapppa ABaraappap ABaraappaa ABaraapapp ABaraapapa ABaraapaap ABaraapaaa ABaraaapp ABaraaapap ABaraaapaa ABaraaaap ABaraaaaa ABalpppppp ABalpppppa ABalppppap ABalppppaa ABalpppap ABalpppaa ABalppapp ABalppapa ABalppaap ABalppaaa ABalpapppp ABalpapppa ABalpappap ABalpappaa ABalpapapp ABalpapapa ABalpapaa ABalpaappp ABalpaappa ABalpaapap ABalpaapaa ABalpaaap ABalpaaaa ABalapppp ABalapppa ABalappap ABalappaa ABalapapp ABalapapa ABalapaap ABalapaaa ABalaappp ABalaappa ABalaapap ABalaapaa ABalaaapp ABalaaapa ABalaaaar ABalaaaal
Number of embryos:  1
Number of images:  1
Pattern:  Z3 Z2 MSppppp MSppppa MSpppap MSpppaa MSppapp MSppapa MSppaap MSppaaa MSpappp MSpappa MSpapap MSpapaa MSpaapp MSpaapa MSpaaap MSpaaaa MSapppp MSapppa MSappap MSappaa MSapapp MSapapa MSapaap MSapaaa MSaappp MSaappa MSaapap MSaapaa MSaaapp MSaaapa MSaaaap MSaaaaa Eprp Epra Eplp Epla Earp Eara Ealp Eala Dppp Dppa Dpap Dpaa Dapp Dapa Daap Daaa Cpppp Cpppa Cppap Cppaa Cpapp Cpapa Cpaap Cpaaa Cappp Cappa Capap Capaa Caapp Caapa Caaap Caaaa ABprppppp ABprppppa ABprpppap ABprpppaa ABprppapp ABprppapa ABprppaap ABprppaaa ABprpappp ABprpappa ABprpapap ABprpapaa ABprpaapp ABprpaapa ABprpaaap ABprpaaaa ABprapppp ABprapppa ABprappap ABprappaa ABprapappp ABprapappa ABprapapa ABprapaap ABprapaaa ABpraappp ABpraappa ABpraapap ABpraapaa ABpraaappp ABpraaappa ABpraaapa ABpraaaap ABpraaaaa ABplppppp ABplppppa ABplpppap ABplpppaa ABplppapp ABplppapa ABplppaap ABplppaaa ABplpappp ABplpappap ABplpappaa ABplpapap ABplpapaa ABplpaapp ABplpaapa ABplpaaap ABplpaaaa ABplapppp ABplapppa ABplappap ABplappaa ABplapapp ABplapapa ABplapaap ABplapaaa ABplaapppp ABplaapppa ABplaappap ABplaappaa ABplaapapp ABplaapapa ABplaapaap ABplaapaaa ABplaaapp ABplaaapa ABplaaaap ABplaaaaa ABarppppp ABarppppa ABarpppap ABarpppaa ABarppapp ABarppapa ABarppaap ABarppaaa ABarpappp ABarpappa ABarpapap ABarpapaa ABarpaapp ABarpaapap ABarpaapaa ABarpaaap ABarpaaaa ABarapppp ABarapppa ABarappap ABarappaa ABarapappp ABarapappa ABarapapap ABarapapaa ABarapaap ABarapaaa ABaraapppp ABaraapppa ABaraappap ABaraappaa ABaraapapp ABaraapapa ABaraapaa ABaraaapp ABaraaapap ABaraaapaa ABaraaaap ABaraaaaa ABalpppppp ABalpppppa ABalppppa ABalpppapp ABalpppapa ABalpppaa ABalppappp ABalppappa ABalppapa ABalppaap ABalppaaa ABalpapppp ABalpapppa ABalpappap ABalpappaa ABalpapap ABalpapaa ABalpaapp ABalpaapap ABalpaapaa ABalpaaap ABalpaaaa ABalapppp ABalapppa ABalappap ABalappaa ABalapappp ABalapappa ABalapapa ABalapaap ABalapaaa ABalaappp ABalaappa ABalaapap ABalaapaa ABalaaapp ABalaaapa ABalaaaar ABalaaaal
Number of embryos:  1
Number of images:  1
Pattern:  Z3 Z2 MSppppp MSppppa MSpppap MSpppaa MSppapp MSppapa MSppaap MSppaaa MSpappp MSpappa MSpapap MSpapaa MSpaapp MSpaapa MSpaaap MSpaaaa MSapppp MSapppa MSappap MSappaa MSapapp MSapapa MSapaap MSapaaa MSaappp MSaappa MSaapap MSaapaa MSaaapp MSaaapa MSaaaap MSaaaaa Eprp Epra Eplp Epla Earp Eara Ealp Eala Dppp Dppa Dpap Dpaa Dapp Dapa Daap Daaa Cpppp Cpppa Cppap Cppaa Cpapp Cpapa Cpaap Cpaaa Cappp Cappa Capap Capaa Caapp Caapa Caaapp Caaapa Caaaap Caaaaa ABprppppp ABprppppa ABprpppap ABprpppaa ABprppapp ABprppapa ABprppaap ABprppaaa ABprpappp ABprpappa ABprpapap ABprpapaa ABprpaapp ABprpaapa ABprpaaap ABprpaaaa ABprapppp ABprapppa ABprappap ABprappaa ABprapapp ABprapapa ABprapaap ABprapaaa ABpraapppp ABpraapppa ABpraappa ABpraapap ABpraapaa ABpraaappp ABpraaappa ABpraaapa ABpraaaap ABpraaaaa ABplppppp ABplppppa ABplpppap ABplpppaa ABplppapp ABplppapa ABplppaap ABplppaaa ABplpappp ABplpappap ABplpappaa ABplpapap ABplpapaa ABplpaapp ABplpaapa ABplpaaap ABplpaaaa ABplapppp ABplapppa ABplappap ABplappaa ABplapappp ABplapappa ABplapapa ABplapaap ABplapaaa ABplaapppp ABplaapppa ABplaappa ABplaapapp ABplaapapa ABplaapaa ABplaaapp ABplaaapa ABplaaaap ABplaaaaa ABarppppp ABarppppa ABarpppap ABarpppaa ABarppapp ABarppapa ABarppaap ABarppaaa ABarpapppp ABarpapppa ABarpappa ABarpapap ABarpapaa ABarpaappp ABarpaappa ABarpaapap ABarpaapaa ABarpaaap ABarpaaaa ABarapppp ABarapppa ABarappap ABarappaa ABarapappp ABarapappa ABarapapap ABarapapaa ABarapaap ABarapaaa ABaraapppp ABaraapppa ABaraappa ABaraapapp ABaraapapa ABaraapaa ABaraaapp ABaraaapap ABaraaapaa ABaraaaap ABaraaaaa ABalpppppp ABalpppppa ABalppppa ABalpppap ABalpppaa ABalppapp ABalppapa ABalppaap ABalppaaa ABalpapppp ABalpapppa ABalpappap ABalpappaa ABalpapap ABalpapaa ABalpaapp ABalpaapap ABalpaapaa ABalpaaap ABalpaaaa ABalappppp ABalappppa ABalapppa ABalappap ABalappaa ABalapapp ABalapapa ABalapaap ABalapaaa ABalaappp ABalaappa ABalaapap ABalaapaa ABalaaapp ABalaaapa ABalaaaar ABalaaaal
Number of embryos:  1
Number of images:  1
Pattern:  Z3 Z2 MSppppp MSppppa MSpppap MSpppaa MSppapp MSppapa MSppaap MSppaaa MSpappp MSpappa MSpapap MSpapaa MSpaapp MSpaapa MSpaaap MSpaaaa MSapppp MSapppa MSappap MSappaa MSapapp MSapapa MSapaap MSapaaa MSaappp MSaappa MSaapap MSaapaa MSaaapp MSaaapa MSaaaap MSaaaaa Eprp Epra Eplp Epla Earp Eara Ealp Eala Dppp Dppa Dpap Dpaa Dapp Dapa Daap Daaa Cpppp Cpppa Cppap Cppaa Cpapp Cpapa Cpaapp Cpaapa Cpaaa Cappp Cappa Capap Capaa Caapp Caapa Caaap Caaaa ABprppppp ABprppppa ABprpppap ABprpppaa ABprppapp ABprppapa ABprppaap ABprppaaa ABprpappp ABprpappa ABprpapap ABprpapaa ABprpaapp ABprpaapa ABprpaaap ABprpaaaa ABprapppp ABprapppa ABprappap ABprappaa ABprapapp ABprapapa ABprapaap ABprapaaa ABpraapppp ABpraapppa ABpraappa ABpraapap ABpraapaa ABpraaappp ABpraaappa ABpraaapa ABpraaaap ABpraaaaa ABplppppp ABplppppa ABplpppap ABplpppaa ABplppapp ABplppapa ABplppaap ABplppaaa ABplpappp ABplpappap ABplpappaa ABplpapap ABplpapaa ABplpaappp ABplpaappa ABplpaapa ABplpaaap ABplpaaaa ABplapppp ABplapppa ABplappap ABplappaap ABplappaaa ABplapappp ABplapappa ABplapapap ABplapapaa ABplapaap ABplapaaa ABplaapppp ABplaapppa ABplaappap ABplaappaa ABplaapap ABplaapaa ABplaaappp ABplaaappa ABplaaapa ABplaaaap ABplaaaaa ABarppppp ABarppppa ABarpppap ABarpppaa ABarppapp ABarppapa ABarppaap ABarppaaa ABarpappp ABarpappa ABarpapap ABarpapaa ABarpaapp ABarpaapap ABarpaapaa ABarpaaap ABarpaaaa ABarapppp ABarapppa ABarappap ABarappaa ABarapappp ABarapappa ABarapapap ABarapapaa ABarapaap ABarapaaa ABaraapppp ABaraapppa ABaraappa ABaraapap ABaraapaa ABaraaapp ABaraaapap ABaraaapaa ABaraaaap ABaraaaaa ABalpppppp ABalpppppa ABalppppa ABalpppap ABalpppaa ABalppappp ABalppappa ABalppapa ABalppaap ABalppaaa ABalpapppp ABalpapppa ABalpappap ABalpappaa ABalpapap ABalpapaa ABalpaapp ABalpaapap ABalpaapaa ABalpaaap ABalpaaaa ABalapppp ABalapppa ABalappap ABalappaa ABalapapp ABalapapa ABalapaap ABalapaaa ABalaappp ABalaappa ABalaapap ABalaapaa ABalaaapp ABalaaapa ABalaaaar ABalaaaal
Number of embryos:  1
Number of images:  1
Pattern:  Z3 Z2 MSppppp MSppppa MSpppap MSpppaa MSppapp MSppapa MSppaap MSppaaa MSpappp MSpappa MSpapap MSpapaa MSpaapp MSpaapa MSpaaap MSpaaaa MSapppp MSapppa MSappap MSappaa MSapapp MSapapa MSapaap MSapaaa MSaappp MSaappa MSaapap MSaapaa MSaaapp MSaaapa MSaaaap MSaaaaa Eprp Epra Eplp Epla Earp Eara Ealp Eala Dppp Dppa Dpap Dpaa Dapp Dapa Daap Daaa Cpppp Cpppa Cppap Cppaa Cpapp Cpapa Cpaapp Cpaapa Cpaaap Cpaaaa Cappp Cappa Capap Capaa Caapp Caapa Caaapp Caaapa Caaaa ABprppppp ABprppppa ABprpppap ABprpppaa ABprppapp ABprppapa ABprppaap ABprppaaa ABprpappp ABprpappap ABprpappaa ABprpapap ABprpapaa ABprpaappp ABprpaappa ABprpaapa ABprpaaap ABprpaaaa ABprapppp ABprapppa ABprappap ABprappaa ABprapappp ABprapappa ABprapapa ABprapaap ABprapaaa ABpraappp ABpraappa ABpraapap ABpraapaa ABpraaappp ABpraaappa ABpraaapa ABpraaaap ABpraaaaa ABplppppp ABplppppap ABplppppaa ABplpppap ABplpppaa ABplppapp ABplppapa ABplppaap ABplppaaa ABplpappp ABplpappap ABplpappaa ABplpapap ABplpapaa ABplpaappp ABplpaappa ABplpaapap ABplpaapaa ABplpaaap ABplpaaaap ABplpaaaaa ABplapppp ABplapppa ABplappap ABplappaa ABplapappp ABplapappa ABplapapap ABplapapaa ABplapaap ABplapaaa ABplaapppp ABplaapppa ABplaappa ABplaapap ABplaapaa ABplaaapp ABplaaapa ABplaaaap ABplaaaaa ABarppppp ABarppppa ABarpppap ABarpppaa ABarppapp ABarppapa ABarppaap ABarppaaa ABarpappp ABarpappa ABarpapap ABarpapaa ABarpaapp ABarpaapa ABarpaaap ABarpaaaa ABarapppp ABarapppa ABarappap ABarappaa ABarapappp ABarapappa ABarapapa ABarapaap ABarapaaa ABaraappp ABaraappa ABaraapap ABaraapaa ABaraaapp ABaraaapap ABaraaapaa ABaraaaap ABaraaaaa ABalpppppp ABalpppppa ABalppppa ABalpppap ABalpppaa ABalppapp ABalppapa ABalppaap ABalppaaa ABalpapppp ABalpapppa ABalpappap ABalpappaa ABalpapap ABalpapaa ABalpaapp ABalpaapap ABalpaapaa ABalpaaap ABalpaaaa ABalapppp ABalapppa ABalappap ABalappaa ABalapapp ABalapapa ABalapaap ABalapaaa ABalaappp ABalaappa ABalaapap ABalaapaa ABalaaapp ABalaaapa ABalaaaar ABalaaaal
Number of embryos:  1
Number of images:  1
Pattern:  Z3 Z2 MSppppp MSppppa MSpppap MSpppaa MSppapp MSppapa MSppaap MSppaaa MSpappp MSpappa MSpapap MSpapaa MSpaapp MSpaapa MSpaaap MSpaaaa MSapppp MSapppa MSappap MSappaa MSapapp MSapapa MSapaap MSapaaa MSaappp MSaappa MSaapap MSaapaa MSaaapp MSaaapa MSaaaap MSaaaaa Eprp Epra Eplp Epla Earp Eara Ealp Eala Dppp Dppa Dpap Dpaa Dapp Dapa Daap Daaa Cpppp Cpppa Cppap Cppaa Cpapp Cpapa Cpaapp Cpaapa Cpaaap Cpaaaa Cappp Cappa Capap Capaa Caapp Caapa Caaapp Caaapa Caaaap Caaaaa ABprppppp ABprppppa ABprpppap ABprpppaa ABprppapp ABprppapa ABprppaap ABprppaaa ABprpappp ABprpappap ABprpappaa ABprpapap ABprpapaa ABprpaapp ABprpaapa ABprpaaap ABprpaaaa ABprapppp ABprapppa ABprappap ABprappaa ABprapapp ABprapapa ABprapaap ABprapaaa ABpraapppp ABpraapppa ABpraappa ABpraapap ABpraapaa ABpraaappp ABpraaappa ABpraaapa ABpraaaap ABpraaaaa ABplppppp ABplppppa ABplpppap ABplpppaa ABplppapp ABplppapa ABplppaap ABplppaaa ABplpappp ABplpappap ABplpappaa ABplpapap ABplpapaa ABplpaapp ABplpaapa ABplpaaap ABplpaaaa ABplapppp ABplapppa ABplappap ABplappaa ABplapapp ABplapapap ABplapapaa ABplapaap ABplapaaa ABplaapppp ABplaapppa ABplaappa ABplaapap ABplaapaa ABplaaapp ABplaaapa ABplaaaap ABplaaaaa ABarppppp ABarppppa ABarpppap ABarpppaa ABarppapp ABarppapa ABarppaap ABarppaaa ABarpappp ABarpappa ABarpapap ABarpapaa ABarpaapp ABarpaapa ABarpaaap ABarpaaaa ABarapppp ABarapppa ABarappap ABarappaa ABarapappp ABarapappa ABarapapap ABarapapaa ABarapaap ABarapaaa ABaraappp ABaraappa ABaraapap ABaraapaa ABaraaapp ABaraaapap ABaraaapaa ABaraaaap ABaraaaaa ABalpppppp ABalpppppa ABalppppap ABalppppaa ABalpppap ABalpppaa ABalppappp ABalppappa ABalppapa ABalppaap ABalppaaa ABalpapppp ABalpapppa ABalpappap ABalpappaa ABalpapap ABalpapaa ABalpaapp ABalpaapap ABalpaapaa ABalpaaap ABalpaaaa ABalappppp ABalappppa ABalapppap ABalapppaa ABalappap ABalappaa ABalapapp ABalapapa ABalapaap ABalapaaa ABalaappp ABalaappa ABalaapap ABalaapaa ABalaaapp ABalaaapa ABalaaaar ABalaaaal
Number of embryos:  1
Number of images:  1
-----------------
-----------------
Age:  216
Number of patterns:  9
-----------------
Pattern:  Z3 Z2 MSppppp MSppppa MSpppap MSpppaa MSppapp MSppapa MSppaap MSppaaa MSpappp MSpappa MSpapap MSpapaa MSpaapa MSpaaap MSpaaaa MSapppp MSapppa MSappap MSappaa MSapapp MSapapa MSapaap MSapaaa MSaappp MSaappa MSaapap MSaapaap MSaapaaa MSaaapp MSaaapa MSaaaap MSaaaaa Eprp Epra Eplp Epla Earp Eara Ealp Eala Dppp Dppa Dpap Dpaa Dapp Dapa Daap Daaa Cpppp Cpppa Cppap Cppaa Cpapp Cpapa Cpaap Cpaaa Cappp Cappa Capap Capaa Caapp Caapa Caaapp Caaapa Caaaap Caaaaa ABprppppp ABprppppa ABprpppap ABprpppaa ABprppapp ABprppapa ABprppaap ABprppaaa ABprpappp ABprpappa ABprpapap ABprpapaa ABprpaapp ABprpaapa ABprpaaap ABprpaaaa ABprapppp ABprapppa ABprappap ABprappaa ABprapapp ABprapapa ABprapaap ABprapaaa ABpraapppp ABpraapppa ABpraappa ABpraapap ABpraapaa ABpraaapp ABpraaapa ABpraaaap ABpraaaaa ABplppppp ABplppppa ABplpppap ABplpppaa ABplppapp ABplppapa ABplppaap ABplppaaa ABplpappp ABplpappap ABplpappaa ABplpapap ABplpapaa ABplpaapp ABplpaapa ABplpaaap ABplpaaaa ABplapppp ABplapppa ABplappap ABplappaa ABplapappp ABplapappa ABplapapa ABplapaap ABplapaaa ABplaapppp ABplaapppa ABplaappa ABplaapap ABplaapaa ABplaaapp ABplaaapa ABplaaaap ABplaaaaa ABarppppp ABarppppa ABarpppap ABarpppaa ABarppapp ABarppapa ABarppaap ABarppaaa ABarpappp ABarpappa ABarpapap ABarpapaa ABarpaappp ABarpaappa ABarpaapap ABarpaapaa ABarpaaap ABarpaaaa ABarapppp ABarapppa ABarappap ABarappaa ABarapappp ABarapappa ABarapapap ABarapapaa ABarapaapp ABarapaapa ABarapaaa ABaraapppp ABaraapppa ABaraappa ABaraapap ABaraapaa ABaraaapp ABaraaapap ABaraaapaa ABaraaaap ABaraaaaa ABalpppppp ABalpppppa ABalppppap ABalppppaa ABalpppapp ABalpppapa ABalpppaa ABalppappp ABalppappa ABalppapa ABalppaap ABalppaaa ABalpapppp ABalpapppa ABalpappap ABalpappaa ABalpapapp ABalpapapa ABalpapaa ABalpaapp ABalpaapap ABalpaapaa ABalpaaap ABalpaaaa ABalappppp ABalappppa ABalapppa ABalappap ABalappaa ABalapapp ABalapapa ABalapaap ABalapaaa ABalaappp ABalaappa ABalaapap ABalaapaa ABalaaapp ABalaaapa ABalaaaar ABalaaaal
Number of embryos:  1
Number of images:  1
Pattern:  Z3 Z2 MSppppp MSppppa MSpppap MSpppaa MSppapp MSppapa MSppaap MSppaaa MSpappp MSpappa MSpapap MSpapaa MSpaapp MSpaapa MSpaaap MSpaaaa MSapppp MSapppa MSappap MSappaa MSapapp MSapapa MSapaap MSapaaa MSaappp MSaappa MSaapap MSaapaa MSaaapp MSaaapa MSaaaap MSaaaaa Eprp Epra Eplp Epla Earp Eara Ealp Eala Dppp Dppa Dpap Dpaa Dapp Dapa Daa Cpppp Cpppa Cppap Cppaa Cpapp Cpapa Cpaapp Cpaapa Cpaaa Cappp Cappa Capap Capaa Caapp Caapa Caaap Caaaa ABprppppp ABprppppa ABprpppap ABprpppaa ABprppapp ABprppapa ABprppaap ABprppaaa ABprpappp ABprpappap ABprpappaa ABprpapap ABprpapaa ABprpaapp ABprpaapa ABprpaaap ABprpaaaa ABprapppp ABprapppa ABprappap ABprappaa ABprapappp ABprapappa ABprapapa ABprapaap ABprapaaa ABpraapppp ABpraapppa ABpraappa ABpraapapp ABpraapapa ABpraapaa ABpraaappp ABpraaappa ABpraaapa ABpraaaap ABpraaaaa ABplppppp ABplppppap ABplppppaa ABplpppap ABplpppaa ABplppapp ABplppapa ABplppaap ABplppaaa ABplpappp ABplpappap ABplpappaa ABplpapap ABplpapaa ABplpaappp ABplpaappa ABplpaapa ABplpaaap ABplpaaaa ABplapppp ABplapppa ABplappap ABplappaa ABplapappp ABplapappa ABplapapa ABplapaap ABplapaaa ABplaapppp ABplaapppa ABplaappa ABplaapap ABplaapaa ABplaaapp ABplaaapa ABplaaaap ABplaaaaa ABarppppp ABarppppa ABarpppap ABarpppaa ABarppapp ABarppapa ABarppaap ABarppaaa ABarpappp ABarpappa ABarpapapp ABarpapapa ABarpapaa ABarpaappp ABarpaappa ABarpaapap ABarpaapaa ABarpaaap ABarpaaaa ABarapppp ABarapppa ABarappap ABarappaa ABarapappp ABarapappa ABarapapap ABarapapaa ABarapaap ABarapaaa ABaraapppp ABaraapppa ABaraappa ABaraapap ABaraapaa ABaraaapp ABaraaapap ABaraaapaa ABaraaaap ABaraaaaa ABalpppppp ABalpppppa ABalppppa ABalpppap ABalpppaa ABalppapp ABalppapa ABalppaap ABalppaaa ABalpapppp ABalpapppa ABalpappap ABalpappaa ABalpapap ABalpapaa ABalpaapp ABalpaapap ABalpaapaa ABalpaaap ABalpaaaa ABalappppp ABalappppa ABalapppa ABalappap ABalappaa ABalapapp ABalapapa ABalapaap ABalapaaa ABalaappp ABalaappa ABalaapap ABalaapaa ABalaaapp ABalaaapa ABalaaaar ABalaaaal
Number of embryos:  1
Number of images:  1
Pattern:  Z3 Z2 MSppppp MSppppa MSpppap MSpppaa MSppapp MSppapa MSppaap MSppaaa MSpappp MSpappa MSpapap MSpapaa MSpaapp MSpaapa MSpaaap MSpaaaa MSapppp MSapppa MSappap MSappaa MSapapp MSapapa MSapaap MSapaaa MSaappp MSaappa MSaapap MSaapaa MSaaapp MSaaapa MSaaaap MSaaaaa Eprp Epra Eplp Epla Earp Eara Ealp Eala Dppp Dppa Dpap Dpaa Dapp Dapa Daa Cpppp Cpppa Cppap Cppaa Cpapp Cpapa Cpaapp Cpaapa Cpaaa Cappp Cappa Capap Capaa Caapp Caapa Caaapp Caaapa Caaaa ABprppppp ABprppppap ABprppppaa ABprpppap ABprpppaa ABprppapp ABprppapa ABprppaap ABprppaaa ABprpapppp ABprpapppa ABprpappap ABprpappaa ABprpapapp ABprpapapa ABprpapaa ABprpaapp ABprpaapap ABprpaapaa ABprpaaap ABprpaaaa ABprapppp ABprapppa ABprappap ABprappaa ABprapapp ABprapapa ABprapaap ABprapaaa ABpraappp ABpraappa ABpraapap ABpraapaa ABpraaappp ABpraaappa ABpraaapa ABpraaaap ABpraaaaa ABplppppp ABplppppa ABplpppap ABplpppaa ABplppapp ABplppapa ABplppaap ABplppaaa ABplpappp ABplpappap ABplpappaa ABplpapap ABplpapaa ABplpaappp ABplpaappa ABplpaapa ABplpaaap ABplpaaaa ABplapppp ABplapppa ABplappap ABplappaa ABplapapp ABplapapa ABplapaap ABplapaaa ABplaapppp ABplaapppa ABplaappa ABplaapap ABplaapaa ABplaaapp ABplaaapa ABplaaaap ABplaaaaa ABarppppp ABarppppa ABarpppap ABarpppaa ABarppapp ABarppapa ABarppaap ABarppaaa ABarpappp ABarpappa ABarpapap ABarpapaa ABarpaapp ABarpaapap ABarpaapaa ABarpaaap ABarpaaaa ABarappppp ABarappppa ABarapppa ABarappap ABarappaa ABarapappp ABarapappa ABarapapap ABarapapaa ABarapaap ABarapaaa ABaraappp ABaraappa ABaraapap ABaraapaa ABaraaapp ABaraaapap ABaraaapaa ABaraaaap ABaraaaaa ABalpppppp ABalpppppa ABalppppap ABalppppaa ABalpppap ABalpppaa ABalppappp ABalppappa ABalppapa ABalppaap ABalppaaa ABalpapppp ABalpapppa ABalpappap ABalpappaa ABalpapap ABalpapaa ABalpaapp ABalpaapap ABalpaapaa ABalpaaap ABalpaaaa ABalapppp ABalapppa ABalappap ABalappaa ABalapappp ABalapappa ABalapapa ABalapaap ABalapaaa ABalaappp ABalaappa ABalaapap ABalaapaa ABalaaapp ABalaaapa ABalaaaar ABalaaaal
Number of embryos:  1
Number of images:  1
Pattern:  Z3 Z2 MSppppp MSppppa MSpppap MSpppaa MSppapp MSppapa MSppaap MSppaaa MSpappp MSpappa MSpapap MSpapaa MSpaapp MSpaapa MSpaaap MSpaaaa MSapppp MSapppa MSappap MSappaa MSapapp MSapapa MSapaap MSapaaa MSaappp MSaappa MSaapap MSaapaa MSaaapp MSaaapa MSaaaap MSaaaaa Eprp Epra Eplp Epla Earp Eara Ealp Eala Dppp Dppa Dpap Dpaa Dapp Dapa Daap Daaa Cpppp Cpppa Cppap Cppaa Cpapp Cpapa Cpaap Cpaaa Cappp Cappa Capap Capaa Caapp Caapa Caaap Caaaa ABprppppp ABprppppap ABprppppaa ABprpppap ABprpppaa ABprppapp ABprppapa ABprppaap ABprppaaa ABprpappp ABprpappap ABprpappaa ABprpapap ABprpapaa ABprpaapp ABprpaapa ABprpaaap ABprpaaaa ABprapppp ABprapppa ABprappap ABprappaa ABprapapp ABprapapa ABprapaap ABprapaaa ABpraappp ABpraappa ABpraapap ABpraapaa ABpraaappp ABpraaappa ABpraaapa ABpraaaap ABpraaaaa ABplppppp ABplppppap ABplppppaa ABplpppap ABplpppaa ABplppapp ABplppapa ABplppaap ABplppaaa ABplpappp ABplpappap ABplpappaa ABplpapap ABplpapaa ABplpaapp ABplpaapa ABplpaaap ABplpaaaa ABplapppp ABplapppa ABplappap ABplappaa ABplapappp ABplapappa ABplapapa ABplapaap ABplapaaa ABplaapppp ABplaapppa ABplaappa ABplaapap ABplaapaa ABplaaapp ABplaaapa ABplaaaap ABplaaaaa ABarppppp ABarppppa ABarpppap ABarpppaa ABarppapp ABarppapa ABarppaap ABarppaaa ABarpappp ABarpappa ABarpapap ABarpapaa ABarpaappp ABarpaappa ABarpaapa ABarpaaap ABarpaaaa ABarappppp ABarappppa ABarapppa ABarappap ABarappaa ABarapappp ABarapappa ABarapapap ABarapapaa ABarapaap ABarapaaa ABaraapppp ABaraapppa ABaraappap ABaraappaa ABaraapapp ABaraapapa ABaraapaa ABaraaapp ABaraaapap ABaraaapaa ABaraaaap ABaraaaaa ABalpppppp ABalpppppa ABalppppa ABalpppap ABalpppaa ABalppappp ABalppappa ABalppapa ABalppaap ABalppaaa ABalpapppp ABalpapppa ABalpappap ABalpappaa ABalpapap ABalpapaa ABalpaapp ABalpaapap ABalpaapaa ABalpaaap ABalpaaaa ABalappppp ABalappppa ABalapppap ABalapppaa ABalappap ABalappaa ABalapapp ABalapapa ABalapaap ABalapaaa ABalaappp ABalaappa ABalaapap ABalaapaa ABalaaapp ABalaaapa ABalaaaar ABalaaaal
Number of embryos:  1
Number of images:  1
Pattern:  Z3 Z2 MSppppp MSppppa MSpppap MSpppaa MSppapp MSppapa MSppaap MSppaaa MSpappp MSpappa MSpapap MSpapaa MSpaapp MSpaapa MSpaaap MSpaaaa MSapppp MSapppa MSappap MSappaa MSapapp MSapapa MSapaap MSapaaa MSaappp MSaappa MSaapap MSaapaa MSaaapp MSaaapa MSaaaap MSaaaaa Eprp Epra Eplp Epla Earp Eara Ealp Eala Dppp Dppa Dpap Dpaa Dapp Dapa Daap Daaa Cpppp Cpppa Cppap Cppaa Cpapp Cpapa Cpaapp Cpaapa Cpaaa Cappp Cappa Capap Capaa Caapp Caapa Caaap Caaaa ABprppppp ABprppppa ABprpppap ABprpppaa ABprppapp ABprppapa ABprppaap ABprppaaa ABprpappp ABprpappap ABprpappaa ABprpapap ABprpapaa ABprpaapp ABprpaapa ABprpaaap ABprpaaaa ABprapppp ABprapppa ABprappap ABprappaa ABprapappp ABprapappa ABprapapa ABprapaap ABprapaaa ABpraapppp ABpraapppa ABpraappa ABpraapap ABpraapaa ABpraaappp ABpraaappa ABpraaapa ABpraaaap ABpraaaaa ABplppppp ABplppppa ABplpppap ABplpppaa ABplppapp ABplppapa ABplppaap ABplppaaa ABplpappp ABplpappap ABplpappaa ABplpapap ABplpapaa ABplpaappp ABplpaappa ABplpaapa ABplpaaap ABplpaaaap ABplpaaaaa ABplapppp ABplapppa ABplappap ABplappaa ABplapappp ABplapappa ABplapapap ABplapapaa ABplapaap ABplapaaa ABplaapppp ABplaapppa ABplaappa ABplaapap ABplaapaa ABplaaapp ABplaaapa ABplaaaap ABplaaaaa ABarppppp ABarppppa ABarpppap ABarpppaa ABarppapp ABarppapa ABarppaap ABarppaaa ABarpappp ABarpappa ABarpapap ABarpapaa ABarpaappp ABarpaappa ABarpaapap ABarpaapaa ABarpaaap ABarpaaaa ABarapppp ABarapppa ABarappap ABarappaa ABarapappp ABarapappa ABarapapap ABarapapaa ABarapaap ABarapaaa ABaraappp ABaraappa ABaraapap ABaraapaa ABaraaapp ABaraaapa ABaraaaap ABaraaaaa ABalpppppp ABalpppppa ABalppppa ABalpppap ABalpppaa ABalppappp ABalppappa ABalppapa ABalppaap ABalppaaa ABalpapppp ABalpapppa ABalpappap ABalpappaa ABalpapap ABalpapaa ABalpaappp ABalpaappa ABalpaapap ABalpaapaa ABalpaaap ABalpaaaa ABalappppp ABalappppa ABalapppa ABalappap ABalappaa ABalapapp ABalapapa ABalapaap ABalapaaa ABalaappp ABalaappa ABalaapap ABalaapaa ABalaaapp ABalaaapa ABalaaaar ABalaaaal
Number of embryos:  1
Number of images:  1
Pattern:  Z3 Z2 MSppppp MSppppa MSpppap MSpppaa MSppapp MSppapa MSppaap MSppaaa MSpappp MSpappa MSpapap MSpapaa MSpaapp MSpaapa MSpaaap MSpaaaa MSapppp MSapppa MSappap MSappaa MSapapp MSapapa MSapaap MSapaaa MSaappp MSaappa MSaapap MSaapaa MSaaapp MSaaapa MSaaaap MSaaaaa Eprp Epra Eplp Epla Earp Eara Ealp Eala Dppp Dppa Dpap Dpaa Dapp Dapa Daap Daaa Cpppp Cpppa Cppap Cppaa Cpapp Cpapa Cpaapp Cpaapa Cpaaa Cappp Cappa Capap Capaa Caapp Caapa Caaapp Caaapa Caaaa ABprppppp ABprppppa ABprpppap ABprpppaa ABprppapp ABprppapa ABprppaap ABprppaaa ABprpappp ABprpappa ABprpapap ABprpapaa ABprpaapp ABprpaapa ABprpaaap ABprpaaaa ABprapppp ABprapppa ABprappap ABprappaa ABprapapp ABprapapa ABprapaap ABprapaaa ABpraappp ABpraappa ABpraapap ABpraapaa ABpraaappp ABpraaappa ABpraaapa ABpraaaap ABpraaaaa ABplppppp ABplppppa ABplpppap ABplpppaa ABplppapp ABplppapa ABplppaap ABplppaaa ABplpappp ABplpappap ABplpappaa ABplpapap ABplpapaa ABplpaapp ABplpaapa ABplpaaap ABplpaaaa ABplapppp ABplapppa ABplappap ABplappaa ABplapappp ABplapappa ABplapapa ABplapaap ABplapaaa ABplaapppp ABplaapppa ABplaappa ABplaapap ABplaapaa ABplaaapp ABplaaapa ABplaaaap ABplaaaaa ABarppppp ABarppppa ABarpppap ABarpppaa ABarppapp ABarppapa ABarppaap ABarppaaa ABarpappp ABarpappa ABarpapap ABarpapaa ABarpaappp ABarpaappa ABarpaapap ABarpaapaa ABarpaaap ABarpaaaa ABarappppp ABarappppa ABarapppa ABarappap ABarappaa ABarapappp ABarapappa ABarapapap ABarapapaa ABarapaap ABarapaaa ABaraapppp ABaraapppa ABaraappa ABaraapap ABaraapaa ABaraaapp ABaraaapap ABaraaapaa ABaraaaap ABaraaaaa ABalpppppp ABalpppppa ABalppppap ABalppppaa ABalpppapp ABalpppapa ABalpppaa ABalppappp ABalppappa ABalppapap ABalppapaa ABalppaap ABalppaaa ABalpapppp ABalpapppa ABalpappap ABalpappaa ABalpapap ABalpapaa ABalpaapp ABalpaapap ABalpaapaa ABalpaaap ABalpaaaa ABalappppp ABalappppa ABalapppa ABalappap ABalappaa ABalapapp ABalapapa ABalapaap ABalapaaa ABalaappp ABalaappa ABalaapap ABalaapaa ABalaaapp ABalaaapa ABalaaaar ABalaaaal
Number of embryos:  1
Number of images:  1
Pattern:  Z3 Z2 MSppppp MSppppa MSpppap MSpppaa MSppapp MSppapa MSppaap MSppaaa MSpappp MSpappa MSpapap MSpapaa MSpaapp MSpaapa MSpaaap MSpaaaa MSapppp MSapppa MSappap MSappaa MSapapp MSapapa MSapaap MSapaaa MSaappp MSaappa MSaapap MSaapaa MSaaapp MSaaapa MSaaaap MSaaaaa Eprp Epra Eplp Epla Earp Eara Ealp Eala Dppp Dppa Dpap Dpaa Dapp Dapa Daap Daaa Cpppp Cpppa Cppap Cppaa Cpapp Cpapa Cpaapp Cpaapa Cpaaap Cpaaaa Cappp Cappa Capap Capaa Caapp Caapa Caaap Caaaap Caaaaa ABprppppp ABprppppa ABprpppap ABprpppaa ABprppapp ABprppapa ABprppaap ABprppaaa ABprpappp ABprpappa ABprpapap ABprpapaa ABprpaapp ABprpaapa ABprpaaap ABprpaaaa ABprapppp ABprapppa ABprappap ABprappaa ABprapapp ABprapapa ABprapaap ABprapaaa ABpraapppp ABpraapppa ABpraappa ABpraapap ABpraapaa ABpraaappp ABpraaappa ABpraaapa ABpraaaap ABpraaaaa ABplppppp ABplppppap ABplppppaa ABplpppap ABplpppaa ABplppapp ABplppapa ABplppaap ABplppaaa ABplpappp ABplpappa ABplpapap ABplpapaa ABplpaappp ABplpaappa ABplpaapa ABplpaaap ABplpaaaa ABplapppp ABplapppa ABplappap ABplappaa ABplapappp ABplapappa ABplapapap ABplapapaa ABplapaap ABplapaaa ABplaapppp ABplaapppa ABplaappa ABplaapap ABplaapaa ABplaaapp ABplaaapa ABplaaaap ABplaaaaa ABarppppp ABarppppa ABarpppap ABarpppaa ABarppapp ABarppapa ABarppaap ABarppaaa ABarpapppp ABarpapppa ABarpappa ABarpapap ABarpapaa ABarpaappp ABarpaappa ABarpaapap ABarpaapaa ABarpaaap ABarpaaaa ABarapppp ABarapppa ABarappap ABarappaa ABarapappp ABarapappa ABarapapap ABarapapaa ABarapaap ABarapaaa ABaraapppp ABaraapppa ABaraappa ABaraapap ABaraapaa ABaraaapp ABaraaapap ABaraaapaa ABaraaaap ABaraaaaa ABalpppppp ABalpppppa ABalppppa ABalpppap ABalpppaa ABalppappp ABalppappa ABalppapa ABalppaap ABalppaaa ABalpapppp ABalpapppa ABalpappap ABalpappaa ABalpapap ABalpapaa ABalpaapp ABalpaapap ABalpaapaa ABalpaaap ABalpaaaa ABalapppp ABalapppa ABalappap ABalappaa ABalapapp ABalapapa ABalapaap ABalapaaa ABalaappp ABalaappa ABalaapap ABalaapaa ABalaaapp ABalaaapa ABalaaaar ABalaaaal
Number of embryos:  1
Number of images:  1
Pattern:  Z3 Z2 MSppppp MSppppa MSpppap MSpppaa MSppapp MSppapa MSppaap MSppaaa MSpappp MSpappa MSpapap MSpapaa MSpaapp MSpaapa MSpaaap MSpaaaa MSapppp MSapppa MSappap MSappaa MSapapp MSapapa MSapaap MSapaaa MSaappp MSaappa MSaapap MSaapaa MSaaapp MSaaapa MSaaaap MSaaaaa Eprp Epra Eplp Epla Earp Eara Ealp Eala Dppp Dppa Dpap Dpaa Dapp Dapa Daap Daaa Cpppp Cpppa Cppap Cppaa Cpapp Cpapa Cpaapp Cpaapa Cpaaap Cpaaaa Cappp Cappa Capap Capaa Caapp Caapa Caaapp Caaapa Caaaa ABprppppp ABprppppa ABprpppap ABprpppaa ABprppapp ABprppapa ABprppaap ABprppaaa ABprpappp ABprpappa ABprpapap ABprpapaa ABprpaapp ABprpaapa ABprpaaap ABprpaaaa ABprapppp ABprapppa ABprappap ABprappaa ABprapapp ABprapapa ABprapaap ABprapaaa ABpraappp ABpraappa ABpraapap ABpraapaa ABpraaappp ABpraaappa ABpraaapa ABpraaaap ABpraaaaa ABplppppp ABplppppap ABplppppaa ABplpppap ABplpppaa ABplppapp ABplppapa ABplppaap ABplppaaa ABplpappp ABplpappap ABplpappaa ABplpapap ABplpapaa ABplpaappp ABplpaappa ABplpaapa ABplpaaap ABplpaaaa ABplapppp ABplapppa ABplappap ABplappaa ABplapappp ABplapappa ABplapapa ABplapaap ABplapaaa ABplaapppp ABplaapppa ABplaappa ABplaapapp ABplaapapa ABplaapaa ABplaaapp ABplaaapa ABplaaaap ABplaaaaa ABarppppp ABarppppa ABarpppap ABarpppaa ABarppapp ABarppapa ABarppaap ABarppaaa ABarpappp ABarpappa ABarpapap ABarpapaa ABarpaappp ABarpaappa ABarpaapap ABarpaapaa ABarpaaap ABarpaaaa ABarappppp ABarappppa ABarapppa ABarappap ABarappaa ABarapappp ABarapappa ABarapapap ABarapapaa ABarapaap ABarapaaa ABaraapppp ABaraapppa ABaraappap ABaraappaa ABaraapap ABaraapaa ABaraaapp ABaraaapap ABaraaapaa ABaraaaap ABaraaaaa ABalpppppp ABalpppppa ABalppppa ABalpppap ABalpppaa ABalppapp ABalppapa ABalppaap ABalppaaa ABalpapppp ABalpapppa ABalpappap ABalpappaa ABalpapap ABalpapaa ABalpaapp ABalpaapap ABalpaapaa ABalpaaap ABalpaaaa ABalapppp ABalapppa ABalappap ABalappaa ABalapapp ABalapapa ABalapaap ABalapaaa ABalaappp ABalaappa ABalaapap ABalaapaa ABalaaapp ABalaaapa ABalaaaar ABalaaaal
Number of embryos:  1
Number of images:  1
Pattern:  Z3 Z2 MSppppp MSppppa MSpppap MSpppaa MSppapp MSppapa MSppaap MSppaaa MSpappp MSpappa MSpapap MSpapaa MSpaapp MSpaapa MSpaaap MSpaaaa MSapppp MSapppa MSappap MSappaa MSapapp MSapapa MSapaap MSapaaa MSaappp MSaappa MSaapap MSaapaa MSaaapp MSaaapa MSaaaap MSaaaaa Eprp Epra Eplp Epla Earp Eara Ealp Eala Dppp Dppa Dpap Dpaa Dapp Dapa Daap Daaa Cpppp Cpppa Cppap Cppaa Cpapp Cpapa Cpaapp Cpaapa Cpaaap Cpaaaa Cappp Cappa Capap Capaa Caapp Caapa Caaapp Caaapa Caaaa ABprppppp ABprppppa ABprpppap ABprpppaa ABprppapp ABprppapa ABprppaap ABprppaaa ABprpapppp ABprpapppa ABprpappa ABprpapap ABprpapaa ABprpaapp ABprpaapa ABprpaaap ABprpaaaa ABprapppp ABprapppa ABprappap ABprappaa ABprapappp ABprapappa ABprapapa ABprapaap ABprapaaa ABpraapppp ABpraapppa ABpraappa ABpraapap ABpraapaa ABpraaappp ABpraaappa ABpraaapa ABpraaaap ABpraaaaa ABplppppp ABplppppa ABplpppap ABplpppaa ABplppapp ABplppapa ABplppaap ABplppaaa ABplpappp ABplpappap ABplpappaa ABplpapap ABplpapaa ABplpaapp ABplpaapa ABplpaaap ABplpaaaa ABplapppp ABplapppa ABplappap ABplappaa ABplapappp ABplapappa ABplapapa ABplapaap ABplapaaa ABplaapppp ABplaapppa ABplaappa ABplaapap ABplaapaa ABplaaapp ABplaaapa ABplaaaap ABplaaaaa ABarppppp ABarppppa ABarpppap ABarpppaa ABarppapp ABarppapa ABarppaap ABarppaaa ABarpappp ABarpappa ABarpapap ABarpapaa ABarpaappp ABarpaappa ABarpaapap ABarpaapaa ABarpaaap ABarpaaaa ABarapppp ABarapppa ABarappap ABarappaa ABarapappp ABarapappa ABarapapap ABarapapaa ABarapaap ABarapaaa ABaraapppp ABaraapppa ABaraappap ABaraappaa ABaraapapp ABaraapapa ABaraapaa ABaraaapp ABaraaapap ABaraaapaa ABaraaaap ABaraaaaa ABalpppppp ABalpppppa ABalppppa ABalpppap ABalpppaa ABalppapp ABalppapa ABalppaap ABalppaaa ABalpapppp ABalpapppa ABalpappap ABalpappaa ABalpapap ABalpapaa ABalpaapp ABalpaapap ABalpaapaa ABalpaaap ABalpaaaa ABalapppp ABalapppa ABalappap ABalappaa ABalapapp ABalapapa ABalapaap ABalapaaa ABalaappp ABalaappa ABalaapap ABalaapaa ABalaaapp ABalaaapa ABalaaaar ABalaaaal
Number of embryos:  1
Number of images:  1
-----------------
-----------------
Age:  217
Number of patterns:  7
-----------------
Pattern:  Z3 Z2 MSppppp MSppppa MSpppap MSpppaa MSppapp MSppapa MSppaap MSppaaa MSpappp MSpappa MSpapap MSpapaa MSpaapp MSpaapa MSpaaap MSpaaaa MSapppp MSapppa MSappap MSappaa MSapapp MSapapa MSapaap MSapaaa MSaappp MSaappa MSaapap MSaapaa MSaaapp MSaaapa MSaaaap MSaaaaa Eprp Epra Eplp Epla Earp Eara Ealp Eala Dppp Dppa Dpa Dapp Dapa Daap Daaa Cpppp Cpppa Cppap Cppaa Cpapp Cpapa Cpaapp Cpaapa Cpaaap Cpaaaa Cappp Cappa Capap Capaa Caapp Caapa Caaap Caaaa ABprppppp ABprppppa ABprpppap ABprpppaa ABprppapp ABprppapa ABprppaap ABprppaaa ABprpapppp ABprpapppa ABprpappap ABprpappaa ABprpapap ABprpapaa ABprpaapp ABprpaapa ABprpaaap ABprpaaaa ABprapppp ABprapppa ABprappap ABprappaa ABprapapp ABprapapa ABprapaap ABprapaaa ABpraapppp ABpraapppa ABpraappa ABpraapap ABpraapaap ABpraapaaa ABpraaappp ABpraaappa ABpraaapa ABpraaaap ABpraaaaa ABplppppp ABplppppa ABplpppap ABplpppaa ABplppapp ABplppapa ABplppaap ABplppaaa ABplpappp ABplpappap ABplpappaa ABplpapap ABplpapaa ABplpaapp ABplpaapa ABplpaaap ABplpaaaa ABplapppp ABplapppa ABplappap ABplappaa ABplapappp ABplapappa ABplapapa ABplapaap ABplapaaa ABplaapppp ABplaapppa ABplaappa ABplaapapp ABplaapapa ABplaapaa ABplaaapp ABplaaapa ABplaaaap ABplaaaaa ABarppppp ABarppppa ABarpppap ABarpppaa ABarppapp ABarppapa ABarppaap ABarppaaa ABarpappp ABarpappa ABarpapap ABarpapaa ABarpaappp ABarpaappa ABarpaapap ABarpaapaa ABarpaaap ABarpaaaa ABarappppp ABarappppa ABarapppa ABarappap ABarappaa ABarapappp ABarapappa ABarapapap ABarapapaa ABarapaap ABarapaaa ABaraapppp ABaraapppa ABaraappa ABaraapap ABaraapaa ABaraaappp ABaraaappa ABaraaapap ABaraaapaa ABaraaaap ABaraaaaa ABalpppppp ABalpppppa ABalppppa ABalpppap ABalpppaa ABalppapp ABalppapa ABalppaap ABalppaaa ABalpapppp ABalpapppa ABalpappap ABalpappaa ABalpapap ABalpapaa ABalpaappp ABalpaappa ABalpaapa ABalpaaap ABalpaaaa ABalapppp ABalapppa ABalappap ABalappaa ABalapappp ABalapappa ABalapapa ABalapaap ABalapaaa ABalaappp ABalaappa ABalaapap ABalaapaa ABalaaapp ABalaaapa ABalaaaar ABalaaaal
Number of embryos:  1
Number of images:  1
Pattern:  Z3 Z2 MSppppp MSppppa MSpppap MSpppaa MSppapp MSppapa MSppaap MSppaaa MSpappp MSpappa MSpapap MSpapaa MSpaapp MSpaapa MSpaaap MSpaaaa MSapppp MSapppa MSappap MSappaa MSapapp MSapapa MSapaap MSapaaa MSaappp MSaappa MSaapap MSaapaa MSaaapp MSaaapa MSaaaap MSaaaaa Eprp Epra Eplp Epla Earp Eara Ealp Eala Dppp Dppa Dpap Dpaa Dapp Dapa Daap Daaa Cpppp Cpppa Cppap Cppaa Cpapp Cpapa Cpaap Cpaaa Cappp Cappa Capap Capaa Caapp Caapa Caaap Caaaa ABprppppp ABprppppa ABprpppap ABprpppaa ABprppapp ABprppapa ABprppaap ABprppaaa ABprpapppp ABprpapppa ABprpappap ABprpappaa ABprpapapp ABprpapapa ABprpapaa ABprpaapp ABprpaapa ABprpaaap ABprpaaaa ABprapppp ABprapppa ABprappap ABprappaa ABprapappp ABprapappa ABprapapap ABprapapaa ABprapaap ABprapaaa ABpraapppp ABpraapppa ABpraappa ABpraapap ABpraapaa ABpraaappp ABpraaappa ABpraaapa ABpraaaap ABpraaaaa ABplppppp ABplppppa ABplpppap ABplpppaa ABplppapp ABplppapa ABplppaap ABplppaaa ABplpappp ABplpappap ABplpappaa ABplpapap ABplpapaa ABplpaapp ABplpaapa ABplpaaap ABplpaaaap ABplpaaaaa ABplapppp ABplapppa ABplappap ABplappaa ABplapappp ABplapappa ABplapapa ABplapaap ABplapaaa ABplaapppp ABplaapppa ABplaappa ABplaapap ABplaapaa ABplaaapp ABplaaapa ABplaaaap ABplaaaaa ABarppppp ABarppppa ABarpppap ABarpppaa ABarppapp ABarppapa ABarppaap ABarppaaa ABarpappp ABarpappa ABarpapap ABarpapaa ABarpaappp ABarpaappa ABarpaapap ABarpaapaa ABarpaaap ABarpaaaa ABarapppp ABarapppa ABarappap ABarappaa ABarapappp ABarapappa ABarapapa ABarapaap ABarapaaa ABaraapppp ABaraapppa ABaraappap ABaraappaa ABaraapap ABaraapaa ABaraaapp ABaraaapap ABaraaapaa ABaraaaap ABaraaaaa ABalpppppp ABalpppppa ABalppppap ABalppppaa ABalpppap ABalpppaa ABalppapp ABalppapa ABalppaap ABalppaaa ABalpapppp ABalpapppa ABalpappap ABalpappaa ABalpapap ABalpapaa ABalpaapp ABalpaapap ABalpaapaa ABalpaaap ABalpaaaa ABalappppp ABalappppa ABalapppa ABalappap ABalappaa ABalapapp ABalapapa ABalapaap ABalapaaa ABalaappp ABalaappa ABalaapap ABalaapaa ABalaaapp ABalaaapa ABalaaaar ABalaaaal
Number of embryos:  1
Number of images:  1
Pattern:  Z3 Z2 MSppppp MSppppa MSpppap MSpppaa MSppapp MSppapa MSppaap MSppaaa MSpappp MSpappa MSpapap MSpapaa MSpaapp MSpaapa MSpaaap MSpaaaa MSapppp MSapppa MSappap MSappaa MSapapp MSapapa MSapaap MSapaaa MSaappp MSaappa MSaapap MSaapaa MSaaapp MSaaapa MSaaaap MSaaaaa Eprp Epra Eplp Epla Earp Eara Ealp Eala Dppp Dppa Dpap Dpaa Dapp Dapa Daap Daaa Cpppp Cpppa Cppap Cppaa Cpapp Cpapa Cpaapp Cpaapa Cpaaa Cappp Cappa Capap Capaa Caapp Caapa Caaap Caaaa ABprppppp ABprppppap ABprppppaa ABprpppap ABprpppaa ABprppapp ABprppapa ABprppaap ABprppaaa ABprpappp ABprpappa ABprpapap ABprpapaa ABprpaapp ABprpaapa ABprpaaap ABprpaaaa ABprapppp ABprapppa ABprappap ABprappaa ABprapapp ABprapapa ABprapaap ABprapaaa ABpraapppp ABpraapppa ABpraappa ABpraapap ABpraapaa ABpraaappp ABpraaappa ABpraaapa ABpraaaap ABpraaaaa ABplppppp ABplppppa ABplpppap ABplpppaa ABplppapp ABplppapa ABplppaap ABplppaaa ABplpappp ABplpappap ABplpappaa ABplpapap ABplpapaa ABplpaapp ABplpaapa ABplpaaap ABplpaaaa ABplapppp ABplapppa ABplappap ABplappaa ABplapappp ABplapappa ABplapapa ABplapaap ABplapaaa ABplaapppp ABplaapppa ABplaappa ABplaapap ABplaapaa ABplaaapp ABplaaapa ABplaaaap ABplaaaaa ABarppppp ABarppppa ABarpppap ABarpppaa ABarppapp ABarppapa ABarppaap ABarppaaa ABarpappp ABarpappa ABarpapap ABarpapaa ABarpaappp ABarpaappa ABarpaapap ABarpaapaa ABarpaaap ABarpaaaa ABarapppp ABarapppa ABarappap ABarappaa ABarapappp ABarapappa ABarapapap ABarapapaa ABarapaap ABarapaaa ABaraapppp ABaraapppa ABaraappa ABaraapapp ABaraapapa ABaraapaa ABaraaapp ABaraaapap ABaraaapaa ABaraaaap ABaraaaaa ABalpppppp ABalpppppa ABalppppap ABalppppaa ABalpppap ABalpppaa ABalppappp ABalppappa ABalppapa ABalppaap ABalppaaa ABalpapppp ABalpapppa ABalpappap ABalpappaa ABalpapap ABalpapaa ABalpaapp ABalpaapap ABalpaapaa ABalpaaap ABalpaaaa ABalappppp ABalappppa ABalapppap ABalapppaa ABalappap ABalappaa ABalapappp ABalapappa ABalapapa ABalapaap ABalapaaa ABalaappp ABalaappa ABalaapap ABalaapaa ABalaaapp ABalaaapa ABalaaaar ABalaaaal
Number of embryos:  1
Number of images:  1
Pattern:  Z3 Z2 MSppppp MSppppa MSpppap MSpppaa MSppapp MSppapa MSppaap MSppaaa MSpappp MSpappa MSpapap MSpapaa MSpaapp MSpaapa MSpaaap MSpaaaa MSapppp MSapppa MSappap MSappaa MSapapp MSapapa MSapaap MSapaaa MSaappp MSaappa MSaapap MSaapaa MSaaapp MSaaapa MSaaaap MSaaaaa Eprp Epra Eplp Epla Earp Eara Ealp Eala Dppp Dppa Dpap Dpaa Dapp Dapa Daap Daaa Cpppp Cpppa Cppap Cppaa Cpapp Cpapa Cpaapp Cpaapa Cpaaa Cappp Cappa Capap Capaa Caapp Caapa Caaapp Caaapa Caaaa ABprppppp ABprppppa ABprpppap ABprpppaa ABprppapp ABprppapa ABprppaap ABprppaaa ABprpapppp ABprpapppa ABprpappap ABprpappaa ABprpapap ABprpapaa ABprpaapp ABprpaapa ABprpaaap ABprpaaaa ABprapppp ABprapppa ABprappap ABprappaa ABprapappp ABprapappa ABprapapa ABprapaap ABprapaaa ABpraapppp ABpraapppa ABpraappa ABpraapap ABpraapaa ABpraaappp ABpraaappa ABpraaapa ABpraaaap ABpraaaaa ABplppppp ABplppppa ABplpppap ABplpppaa ABplppapp ABplppapa ABplppaap ABplppaaa ABplpappp ABplpappap ABplpappaa ABplpapap ABplpapaa ABplpaapp ABplpaapa ABplpaaap ABplpaaaap ABplpaaaaa ABplapppp ABplapppa ABplappap ABplappaa ABplapapp ABplapapa ABplapaap ABplapaaa ABplaapppp ABplaapppa ABplaappa ABplaapap ABplaapaa ABplaaapp ABplaaapa ABplaaaap ABplaaaaa ABarppppp ABarppppa ABarpppap ABarpppaa ABarppapp ABarppapa ABarppaap ABarppaaa ABarpapppp ABarpapppa ABarpappa ABarpapap ABarpapaa ABarpaappp ABarpaappa ABarpaapap ABarpaapaa ABarpaaap ABarpaaaa ABarapppp ABarapppa ABarappap ABarappaa ABarapappp ABarapappa ABarapapap ABarapapaa ABarapaap ABarapaaa ABaraapppp ABaraapppa ABaraappa ABaraapap ABaraapaa ABaraaapp ABaraaapap ABaraaapaa ABaraaaap ABaraaaaa ABalpppppp ABalpppppa ABalppppa ABalpppap ABalpppaa ABalppapp ABalppapa ABalppaap ABalppaaa ABalpapppp ABalpapppa ABalpappap ABalpappaa ABalpapap ABalpapaa ABalpaapp ABalpaapap ABalpaapaa ABalpaaap ABalpaaaa ABalappppp ABalappppa ABalapppap ABalapppaa ABalappap ABalappaa ABalapapp ABalapapa ABalapaap ABalapaaa ABalaappp ABalaappa ABalaapap ABalaapaa ABalaaapp ABalaaapa ABalaaaar ABalaaaal
Number of embryos:  1
Number of images:  1
Pattern:  Z3 Z2 MSppppp MSppppa MSpppap MSpppaa MSppapp MSppapa MSppaap MSppaaa MSpappp MSpappa MSpapap MSpapaa MSpaapp MSpaapa MSpaaap MSpaaaa MSapppp MSapppa MSappap MSappaa MSapapp MSapapa MSapaap MSapaaa MSaappp MSaappa MSaapap MSaapaa MSaaapp MSaaapa MSaaaap MSaaaaa Eprp Epra Eplp Epla Earp Eara Ealp Eala Dppp Dppa Dpap Dpaa Dapp Dapa Daap Daaa Cpppp Cpppa Cppap Cppaa Cpappv Cpappd Cpapa Cpaapp Cpaapa Cpaaap Cpaaaa Cappp Cappa Capap Capaa Caapp Caapa Caaapp Caaapa Caaaa ABprppppp ABprppppa ABprpppap ABprpppaa ABprppapp ABprppapa ABprppaap ABprppaaa ABprpappp ABprpappa ABprpapap ABprpapaa ABprpaapp ABprpaapa ABprpaaap ABprpaaaa ABprapppp ABprapppa ABprappap ABprappaa ABprapapp ABprapapa ABprapaap ABprapaaa ABpraapppp ABpraapppa ABpraappa ABpraapap ABpraapaa ABpraaappp ABpraaappa ABpraaapa ABpraaaap ABpraaaaa ABplppppp ABplppppa ABplpppap ABplpppaa ABplppapp ABplppapa ABplppaap ABplppaaa ABplpappp ABplpappap ABplpappaa ABplpapap ABplpapaa ABplpaapp ABplpaapa ABplpaaap ABplpaaaa ABplapppp ABplapppa ABplappap ABplappaa ABplapapp ABplapapa ABplapaap ABplapaaa ABplaapppp ABplaapppa ABplaappa ABplaapap ABplaapaa ABplaaapp ABplaaapa ABplaaaap ABplaaaaa ABarppppp ABarppppa ABarpppap ABarpppaa ABarppapp ABarppapa ABarppaap ABarppaaa ABarpappp ABarpappa ABarpapap ABarpapaa ABarpaappp ABarpaappa ABarpaapa ABarpaaap ABarpaaaa ABarappppp ABarappppa ABarapppa ABarappap ABarappaa ABarapappp ABarapappa ABarapapap ABarapapaa ABarapaapp ABarapaapa ABarapaaa ABaraapppp ABaraapppa ABaraappap ABaraappaa ABaraapapp ABaraapapa ABaraapaa ABaraaapp ABaraaapap ABaraaapaa ABaraaaap ABaraaaaa ABalpppppp ABalpppppa ABalppppap ABalppppaa ABalpppap ABalpppaa ABalppapp ABalppapa ABalppaap ABalppaaa ABalpapppp ABalpapppa ABalpappap ABalpappaa ABalpapap ABalpapaa ABalpaapp ABalpaapap ABalpaapaa ABalpaaap ABalpaaaa ABalappppp ABalappppa ABalapppa ABalappap ABalappaa ABalapapp ABalapapa ABalapaap ABalapaaa ABalaappp ABalaappa ABalaapap ABalaapaa ABalaaapp ABalaaapa ABalaaaar ABalaaaal
Number of embryos:  1
Number of images:  1
Pattern:  Z3 Z2 MSppppp MSppppa MSpppap MSpppaa MSppapp MSppapa MSppaap MSppaaa MSpappp MSpappa MSpapap MSpapaa MSpaapp MSpaapa MSpaaap MSpaaaa MSapppp MSapppa MSappap MSappaa MSapapp MSapapa MSapaap MSapaaa MSaappp MSaappa MSaapap MSaapaa MSaaapp MSaaapa MSaaaap MSaaaaap MSaaaaaa Eprp Epra Eplp Epla Earp Eara Ealp Eala Dppp Dppa Dpap Dpaa Dapp Dapa Daap Daaa Cpppp Cpppa Cppap Cppaa Cpapp Cpapa Cpaapp Cpaapa Cpaaa Cappp Cappa Capap Capaa Caapp Caapa Caaapp Caaapa Caaaap Caaaaa ABprppppp ABprppppa ABprpppap ABprpppaa ABprppapp ABprppapa ABprppaap ABprppaaa ABprpappp ABprpappap ABprpappaa ABprpapap ABprpapaa ABprpaappp ABprpaappa ABprpaapa ABprpaaap ABprpaaaa ABprapppp ABprapppa ABprappap ABprappaa ABprapappp ABprapappa ABprapapa ABprapaap ABprapaaa ABpraapppp ABpraapppa ABpraappa ABpraapap ABpraapaa ABpraaappp ABpraaappa ABpraaapa ABpraaaap ABpraaaaa ABplppppp ABplppppa ABplpppap ABplpppaa ABplppapp ABplppapa ABplppaap ABplppaaa ABplpappp ABplpappap ABplpappaa ABplpapap ABplpapaa ABplpaapp ABplpaapa ABplpaaap ABplpaaaa ABplapppp ABplapppa ABplappap ABplappaa ABplapappp ABplapappa ABplapapa ABplapaap ABplapaaa ABplaapppp ABplaapppa ABplaappa ABplaapap ABplaapaa ABplaaapp ABplaaapa ABplaaaap ABplaaaaa ABarppppp ABarppppa ABarpppap ABarpppaa ABarppapp ABarppapa ABarppaap ABarppaaa ABarpappp ABarpappa ABarpapap ABarpapaa ABarpaappp ABarpaappa ABarpaapap ABarpaapaa ABarpaaap ABarpaaaa ABarapppp ABarapppa ABarappap ABarappaa ABarapappp ABarapappa ABarapapap ABarapapaa ABarapaap ABarapaaa ABaraappp ABaraappa ABaraapap ABaraapaa ABaraaapp ABaraaapap ABaraaapaa ABaraaaap ABaraaaaa ABalpppppp ABalpppppa ABalppppa ABalpppap ABalpppaa ABalppapp ABalppapa ABalppaap ABalppaaa ABalpapppp ABalpapppa ABalpappap ABalpappaa ABalpapap ABalpapaap ABalpapaaa ABalpaappp ABalpaappa ABalpaapap ABalpaapaa ABalpaaap ABalpaaaa ABalapppp ABalapppa ABalappap ABalappaa ABalapapp ABalapapa ABalapaap ABalapaaa ABalaappp ABalaappa ABalaapap ABalaapaa ABalaaapp ABalaaapa ABalaaaar ABalaaaal
Number of embryos:  1
Number of images:  1
Pattern:  Z3 Z2 MSppppp MSppppa MSpppap MSpppaa MSppapp MSppapa MSppaap MSppaaa MSpappp MSpappa MSpapap MSpapaa MSpaapp MSpaapa MSpaaap MSpaaaa MSapppp MSapppa MSappap MSappaa MSapapp MSapapa MSapaap MSapaaa MSaappp MSaappa MSaapap MSaapaap MSaapaaa MSaaapp MSaaapa MSaaaap MSaaaaa Eprp Epra Eplp Epla Earp Eara Ealp Eala Dppp Dppa Dpap Dpaa Dapp Dapa Daap Daaa Cpppp Cpppa Cppap Cppaa Cpapp Cpapa Cpaap Cpaaa Cappp Cappa Capap Capaa Caapp Caapa Caaap Caaaa ABprppppp ABprppppa ABprpppap ABprpppaa ABprppapp ABprppapa ABprppaap ABprppaaa ABprpappp ABprpappa ABprpapap ABprpapaa ABprpaapp ABprpaapa ABprpaaap ABprpaaaa ABprapppp ABprapppa ABprappap ABprappaa ABprapapp ABprapapa ABprapaap ABprapaaa ABpraapppp ABpraapppa ABpraappa ABpraapap ABpraapaa ABpraaappp ABpraaappa ABpraaapa ABpraaaap ABpraaaaa ABplppppp ABplppppa ABplpppap ABplpppaa ABplppapp ABplppapa ABplppaap ABplppaaa ABplpappp ABplpappap ABplpappaa ABplpapap ABplpapaa ABplpaapp ABplpaapa ABplpaaap ABplpaaaa ABplapppp ABplapppa ABplappap ABplappaa ABplapappp ABplapappa ABplapapa ABplapaap ABplapaaa ABplaapppp ABplaapppa ABplaappap ABplaappaa ABplaapapp ABplaapapa ABplaapaa ABplaaapp ABplaaapa ABplaaaap ABplaaaaa ABarppppp ABarppppa ABarpppap ABarpppaa ABarppapp ABarppapa ABarppaap ABarppaaa ABarpappp ABarpappa ABarpapap ABarpapaa ABarpaappp ABarpaappa ABarpaapap ABarpaapaa ABarpaaap ABarpaaaa ABarapppp ABarapppa ABarappap ABarappaa ABarapappp ABarapappa ABarapapa ABarapaap ABarapaaa ABaraappp ABaraappap ABaraappaa ABaraapap ABaraapaa ABaraaapp ABaraaapap ABaraaapaa ABaraaaap ABaraaaaa ABalpppppp ABalpppppa ABalppppap ABalppppaa ABalpppapp ABalpppapa ABalpppaa ABalppappp ABalppappa ABalppapap ABalppapaa ABalppaap ABalppaaa ABalpapppp ABalpapppa ABalpappap ABalpappaa ABalpapapp ABalpapapa ABalpapaap ABalpapaaa ABalpaapp ABalpaapap ABalpaapaa ABalpaaap ABalpaaaa ABalapppp ABalapppa ABalappap ABalappaa ABalapapp ABalapapa ABalapaap ABalapaaa ABalaappp ABalaappa ABalaapap ABalaapaa ABalaaapp ABalaaapa ABalaaaar ABalaaaal
Number of embryos:  1
Number of images:  1
-----------------
-----------------
Age:  218
Number of patterns:  3
-----------------
Pattern:  Z3 Z2 MSppppp MSppppa MSpppap MSpppaa MSppapp MSppapa MSppaap MSppaaa MSpappp MSpappa MSpapap MSpapaa MSpaapp MSpaapa MSpaaap MSpaaaa MSapppp MSapppa MSappap MSappaa MSapapp MSapapa MSapaap MSapaaa MSaappp MSaappa MSaapap MSaapaa MSaaapp MSaaapa MSaaaap MSaaaaa Eprp Epra Eplp Epla Earp Eara Ealp Eala Dppp Dppa Dpa Dapp Dapa Daap Daaa Cpppp Cpppa Cppap Cppaa Cpapp Cpapa Cpaap Cpaaa Cappp Cappa Capap Capaa Caapp Caapa Caaap Caaaa ABprppppp ABprppppa ABprpppap ABprpppaa ABprppapp ABprppapa ABprppaap ABprppaaa ABprpapppp ABprpapppa ABprpappap ABprpappaa ABprpapap ABprpapaa ABprpaapp ABprpaapa ABprpaaap ABprpaaaa ABprapppp ABprapppa ABprappap ABprappaa ABprapapp ABprapapa ABprapaap ABprapaaa ABpraapppp ABpraapppa ABpraappa ABpraapap ABpraapaa ABpraaappp ABpraaappa ABpraaapa ABpraaaap ABpraaaaa ABplppppp ABplppppa ABplpppap ABplpppaa ABplppapp ABplppapa ABplppaap ABplppaaa ABplpappp ABplpappap ABplpappaa ABplpapap ABplpapaa ABplpaapp ABplpaapa ABplpaaap ABplpaaaa ABplapppp ABplapppa ABplappap ABplappaa ABplapappp ABplapappa ABplapapap ABplapapaa ABplapaap ABplapaaa ABplaapppp ABplaapppa ABplaappap ABplaappaa ABplaapapp ABplaapapa ABplaapaap ABplaapaaa ABplaaappp ABplaaappa ABplaaapa ABplaaaapp ABplaaaapa ABplaaaaa ABarppppp ABarppppa ABarpppap ABarpppaa ABarppapp ABarppapa ABarppaap ABarppaaa ABarpappp ABarpappa ABarpapap ABarpapaa ABarpaappp ABarpaappa ABarpaapap ABarpaapaa ABarpaaap ABarpaaaa ABarappppp ABarappppa ABarapppa ABarappap ABarappaa ABarapappp ABarapappa ABarapapap ABarapapaa ABarapaap ABarapaaa ABaraapppp ABaraapppa ABaraappap ABaraappaa ABaraapap ABaraapaa ABaraaapp ABaraaapap ABaraaapaa ABaraaaap ABaraaaaa ABalpppppp ABalpppppa ABalppppa ABalpppap ABalpppaa ABalppapp ABalppapa ABalppaap ABalppaaa ABalpapppp ABalpapppa ABalpappap ABalpappaa ABalpapap ABalpapaa ABalpaapp ABalpaapap ABalpaapaa ABalpaaap ABalpaaaa ABalapppp ABalapppa ABalappap ABalappaa ABalapapp ABalapapa ABalapaap ABalapaaa ABalaappp ABalaappa ABalaapap ABalaapaa ABalaaapp ABalaaapa ABalaaaar ABalaaaal
Number of embryos:  1
Number of images:  1
Pattern:  Z3 Z2 MSppppp MSppppa MSpppap MSpppaa MSppapp MSppapa MSppaap MSppaaa MSpappp MSpappa MSpapap MSpapaa MSpaapp MSpaapa MSpaaap MSpaaaa MSapppp MSapppa MSappap MSappaa MSapapp MSapapa MSapaap MSapaaa MSaappp MSaappa MSaapap MSaapaa MSaaapp MSaaapa MSaaaap MSaaaaa Eprp Epra Eplp Epla Earp Eara Ealp Eala Dppp Dppa Dpap Dpaa Dapp Dapa Daap Daaa Cpppp Cpppa Cppap Cppaa Cpapp Cpapa Cpaapp Cpaapa Cpaaap Cpaaaa Cappp Cappa Capap Capaa Caapp Caapa Caaapp Caaapa Caaaap Caaaaa ABprppppp ABprppppa ABprpppap ABprpppaa ABprppapp ABprppapa ABprppaap ABprppaaa ABprpappp ABprpappa ABprpapap ABprpapaa ABprpaapp ABprpaapa ABprpaaap ABprpaaaa ABprapppp ABprapppa ABprappap ABprappaa ABprapapp ABprapapa ABprapaap ABprapaaa ABpraapppp ABpraapppa ABpraappa ABpraapap ABpraapaa ABpraaappp ABpraaappa ABpraaapa ABpraaaap ABpraaaaa ABplppppp ABplppppa ABplpppap ABplpppaa ABplppapp ABplppapa ABplppaap ABplppaaa ABplpappp ABplpappap ABplpappaa ABplpapap ABplpapaa ABplpaappp ABplpaappa ABplpaapa ABplpaaap ABplpaaaa ABplapppp ABplapppa ABplappap ABplappaa ABplapappp ABplapappa ABplapapa ABplapaap ABplapaaa ABplaapppp ABplaapppa ABplaappa ABplaapap ABplaapaa ABplaaapp ABplaaapa ABplaaaap ABplaaaaa ABarppppp ABarppppa ABarpppap ABarpppaa ABarppapp ABarppapa ABarppaap ABarppaaa ABarpappp ABarpappa ABarpapap ABarpapaa ABarpaappp ABarpaappa ABarpaapap ABarpaapaa ABarpaaap ABarpaaaa ABarappppp ABarappppa ABarapppa ABarappap ABarappaa ABarapappp ABarapappa ABarapapap ABarapapaa ABarapaapp ABarapaapa ABarapaaa ABaraapppp ABaraapppa ABaraappa ABaraapap ABaraapaa ABaraaapp ABaraaapap ABaraaapaa ABaraaaap ABaraaaaa ABalpppppp ABalpppppa ABalppppa ABalpppap ABalpppaa ABalppappp ABalppappa ABalppapa ABalppaap ABalppaaa ABalpapppp ABalpapppa ABalpappap ABalpappaa ABalpapap ABalpapaa ABalpaapp ABalpaapap ABalpaapaa ABalpaaap ABalpaaaa ABalappppp ABalappppa ABalapppa ABalappap ABalappaa ABalapapp ABalapapa ABalapaap ABalapaaa ABalaappp ABalaappa ABalaapap ABalaapaa ABalaaapp ABalaaapa ABalaaaar ABalaaaal
Number of embryos:  1
Number of images:  1
Pattern:  Z3 Z2 MSppppp MSppppa MSpppap MSpppaa MSppapp MSppapa MSppaap MSppaaa MSpappp MSpappa MSpapap MSpapaa MSpaapp MSpaapa MSpaaap MSpaaaa MSapppp MSapppa MSappap MSappaa MSapapp MSapapa MSapaap MSapaaa MSaappp MSaappa MSaapap MSaapaa MSaaapp MSaaapa MSaaaap MSaaaaa Eprp Epra Eplp Epla Earp Eara Ealp Eala Dppp Dppa Dpap Dpaa Dapp Dapa Daap Daaa Cpppp Cpppa Cppap Cppaa Cpapp Cpapa Cpaapp Cpaapa Cpaaap Cpaaaa Cappp Cappa Capap Capaa Caapp Caapa Caaapp Caaapa Caaaap Caaaaa ABprppppp ABprppppa ABprpppap ABprpppaa ABprppapp ABprppapa ABprppaap ABprppaaa ABprpappp ABprpappa ABprpapap ABprpapaa ABprpaapp ABprpaapa ABprpaaap ABprpaaaa ABprapppp ABprapppa ABprappap ABprappaa ABprapapp ABprapapa ABprapaap ABprapaaa ABpraapppp ABpraapppa ABpraappa ABpraapap ABpraapaa ABpraaappp ABpraaappa ABpraaapa ABpraaaap ABpraaaaa ABplppppp ABplppppa ABplpppap ABplpppaa ABplppapp ABplppapa ABplppaap ABplppaaa ABplpappp ABplpappap ABplpappaa ABplpapap ABplpapaa ABplpaappp ABplpaappa ABplpaapa ABplpaaapp ABplpaaapa ABplpaaaap ABplpaaaaa ABplapppp ABplapppa ABplappap ABplappaa ABplapappp ABplapappa ABplapapap ABplapapaa ABplapaap ABplapaaa ABplaapppp ABplaapppa ABplaappa ABplaapap ABplaapaa ABplaaapp ABplaaapa ABplaaaap ABplaaaaa ABarppppp ABarppppa ABarpppap ABarpppaa ABarppapp ABarppapa ABarppaap ABarppaaa ABarpappp ABarpappa ABarpapap ABarpapaa ABarpaappp ABarpaappa ABarpaapap ABarpaapaa ABarpaaap ABarpaaaa ABarapppp ABarapppa ABarappap ABarappaa ABarapappp ABarapappa ABarapapap ABarapapaa ABarapaap ABarapaaa ABaraapppp ABaraapppa ABaraappa ABaraapap ABaraapaa ABaraaapp ABaraaapap ABaraaapaa ABaraaaap ABaraaaaa ABalpppppp ABalpppppa ABalppppa ABalpppap ABalpppaa ABalppapp ABalppapa ABalppaap ABalppaaa ABalpapppp ABalpapppa ABalpappap ABalpappaa ABalpapap ABalpapaa ABalpaapp ABalpaapap ABalpaapaa ABalpaaap ABalpaaaa ABalappppp ABalappppa ABalapppa ABalappap ABalappaa ABalapapp ABalapapa ABalapaap ABalapaaa ABalaappp ABalaappa ABalaapap ABalaapaa ABalaaapp ABalaaapa ABalaaaar ABalaaaal
Number of embryos:  1
Number of images:  1
-----------------
-----------------
Age:  219
Number of patterns:  3
-----------------
Pattern:  Z3 Z2 MSppppp MSppppa MSpppap MSpppaa MSppapp MSppapa MSppaap MSppaaa MSpappp MSpappa MSpapap MSpapaa MSpaapp MSpaapa MSpaaap MSpaaaa MSapppp MSapppa MSappap MSappaa MSapapp MSapapa MSapaap MSapaaa MSaappp MSaappa MSaapap MSaapaa MSaaapp MSaaapa MSaaaap MSaaaaa Eprp Epra Eplp Epla Earp Eara Ealp Eala Dppp Dppa Dpap Dpaa Dapp Dapa Daap Daaa Cpppp Cpppa Cppap Cppaa Cpapp Cpapa Cpaap Cpaaa Cappp Cappa Capap Capaa Caapp Caapa Caaapp Caaapa Caaaap Caaaaa ABprppppp ABprppppa ABprpppap ABprpppaa ABprppapp ABprppapa ABprppaap ABprppaaa ABprpapppp ABprpapppa ABprpappap ABprpappaa ABprpapap ABprpapaa ABprpaapp ABprpaapa ABprpaaap ABprpaaaa ABprapppp ABprapppa ABprappap ABprappaa ABprapapp ABprapapa ABprapaap ABprapaaa ABpraappp ABpraappa ABpraapap ABpraapaa ABpraaappp ABpraaappa ABpraaapa ABpraaaap ABpraaaaa ABplppppp ABplppppa ABplpppap ABplpppaa ABplppapp ABplppapa ABplppaap ABplppaaa ABplpapppp ABplpapppa ABplpappap ABplpappaa ABplpapap ABplpapaa ABplpaappp ABplpaappa ABplpaapa ABplpaaapp ABplpaaapa ABplpaaaap ABplpaaaaa ABplapppp ABplapppa ABplappap ABplappaa ABplapappp ABplapappa ABplapapa ABplapaap ABplapaaa ABplaappp ABplaappa ABplaapap ABplaapaa ABplaaapp ABplaaapa ABplaaaap ABplaaaaa ABarppppp ABarppppa ABarpppap ABarpppaa ABarppapp ABarppapa ABarppaap ABarppaaa ABarpappp ABarpappa ABarpapap ABarpapaa ABarpaapp ABarpaapa ABarpaaap ABarpaaaa ABarappppp ABarappppa ABarapppap ABarapppaa ABarappapp ABarappapa ABarappaa ABarapappp ABarapappa ABarapapap ABarapapaa ABarapaapp ABarapaapa ABarapaaa ABaraappp ABaraappa ABaraapapp ABaraapapa ABaraapaa ABaraaapp ABaraaapap ABaraaapaa ABaraaaap ABaraaaaa ABalpppppp ABalpppppa ABalppppa ABalpppap ABalpppaa ABalppappp ABalppappa ABalppapa ABalppaap ABalppaaa ABalpapppp ABalpapppa ABalpappap ABalpappaa ABalpapapp ABalpapapa ABalpapaa ABalpaapp ABalpaapap ABalpaapaa ABalpaaap ABalpaaaa ABalapppp ABalapppa ABalappap ABalappaa ABalapapp ABalapapa ABalapaap ABalapaaa ABalaappp ABalaappa ABalaapap ABalaapaa ABalaaapp ABalaaapa ABalaaaar ABalaaaal
Number of embryos:  1
Number of images:  1
Pattern:  Z3 Z2 MSppppp MSppppa MSpppap MSpppaa MSppapp MSppapa MSppaap MSppaaa MSpappp MSpappa MSpapap MSpapaa MSpaapp MSpaapa MSpaaap MSpaaaa MSapppp MSapppa MSappap MSappaa MSapapp MSapapa MSapaap MSapaaa MSaappp MSaappa MSaapap MSaapaa MSaaapp MSaaapa MSaaaap MSaaaaa Eprp Epra Eplp Epla Earp Eara Ealp Eala Dppp Dppa Dpap Dpaa Dapp Dapa Daap Daaa Cpppp Cpppa Cppap Cppaa Cpapp Cpapa Cpaapp Cpaapa Cpaaa Cappp Cappa Capap Capaa Caapp Caapa Caaapp Caaapa Caaaap Caaaaa ABprppppp ABprppppa ABprpppap ABprpppaa ABprppapp ABprppapa ABprppaap ABprppaaa ABprpapppp ABprpapppa ABprpappap ABprpappaa ABprpapap ABprpapaa ABprpaappp ABprpaappa ABprpaapa ABprpaaap ABprpaaaa ABprapppp ABprapppa ABprappap ABprappaa ABprapapp ABprapapa ABprapaap ABprapaaa ABpraapppp ABpraapppa ABpraappa ABpraapap ABpraapaa ABpraaappp ABpraaappa ABpraaapa ABpraaaap ABpraaaaa ABplppppp ABplppppap ABplppppaa ABplpppap ABplpppaa ABplppapp ABplppapa ABplppaap ABplppaaa ABplpappp ABplpappap ABplpappaa ABplpapap ABplpapaa ABplpaapp ABplpaapa ABplpaaap ABplpaaaa ABplapppp ABplapppa ABplappap ABplappaa ABplapappp ABplapappa ABplapapap ABplapapaa ABplapaap ABplapaaa ABplaapppp ABplaapppa ABplaappa ABplaapap ABplaapaa ABplaaapp ABplaaapa ABplaaaap ABplaaaaa ABarppppp ABarppppa ABarpppap ABarpppaa ABarppapp ABarppapa ABarppaap ABarppaaa ABarpappp ABarpappa ABarpapap ABarpapaa ABarpaappp ABarpaappa ABarpaapap ABarpaapaa ABarpaaap ABarpaaaa ABarapppp ABarapppa ABarappap ABarappaa ABarapappp ABarapappa ABarapapap ABarapapaa ABarapaapp ABarapaapa ABarapaaa ABaraappp ABaraappa ABaraapap ABaraapaa ABaraaapp ABaraaapap ABaraaapaa ABaraaaap ABaraaaaa ABalpppppp ABalpppppa ABalppppa ABalpppap ABalpppaa ABalppapp ABalppapa ABalppaap ABalppaaa ABalpapppp ABalpapppa ABalpappap ABalpappaa ABalpapap ABalpapaa ABalpaapp ABalpaapap ABalpaapaa ABalpaaap ABalpaaaa ABalappppp ABalappppa ABalapppap ABalapppaa ABalappap ABalappaa ABalapapp ABalapapa ABalapaap ABalapaaa ABalaappp ABalaappa ABalaapap ABalaapaa ABalaaapp ABalaaapa ABalaaaar ABalaaaal
Number of embryos:  1
Number of images:  1
Pattern:  Z3 Z2 MSppppp MSppppa MSpppap MSpppaa MSppapp MSppapa MSppaap MSppaaa MSpappp MSpappa MSpapap MSpapaap MSpapaaa MSpaapp MSpaapa MSpaaap MSpaaaap MSpaaaaa MSapppp MSapppa MSappap MSappaa MSapapp MSapapa MSapaap MSapaaa MSaappp MSaappa MSaapap MSaapaap MSaapaaa MSaaapp MSaaapap MSaaapaa MSaaaap MSaaaaap MSaaaaaa Eprp Epra Eplp Epla Earp Eara Ealp Eala Dppp Dppa Dpap Dpaa Dapp Dapa Daap Daaa Cpppp Cpppa Cppap Cppaa Cpapp Cpapa Cpaapp Cpaapa Cpaaa Cappp Cappa Capap Capaa Caapp Caapa Caaapp Caaapa Caaaap Caaaaa ABprppppp ABprppppa ABprpppap ABprpppaa ABprppapp ABprppapa ABprppaap ABprppaaa ABprpappp ABprpappap ABprpappaa ABprpapap ABprpapaa ABprpaapp ABprpaapa ABprpaaap ABprpaaaa ABprapppp ABprapppa ABprappap ABprappaa ABprapapp ABprapapa ABprapaap ABprapaaa ABpraapppp ABpraapppa ABpraappa ABpraapap ABpraapaa ABpraaappp ABpraaappa ABpraaapa ABpraaaap ABpraaaaa ABplppppp ABplppppa ABplpppap ABplpppaa ABplppapp ABplppapa ABplppaap ABplppaaa ABplpappp ABplpappap ABplpappaa ABplpapap ABplpapaa ABplpaapp ABplpaapa ABplpaaap ABplpaaaa ABplapppp ABplapppa ABplappap ABplappaa ABplapapp ABplapapa ABplapaap ABplapaaa ABplaapppp ABplaapppa ABplaappa ABplaapapp ABplaapapa ABplaapaa ABplaaapp ABplaaapa ABplaaaap ABplaaaaa ABarppppp ABarppppa ABarpppap ABarpppaa ABarppapp ABarppapa ABarppaap ABarppaaa ABarpappp ABarpappa ABarpapap ABarpapaa ABarpaappp ABarpaappa ABarpaapap ABarpaapaa ABarpaaap ABarpaaaa ABarapppp ABarapppa ABarappap ABarappaa ABarapappp ABarapappa ABarapapa ABarapaap ABarapaaa ABaraapppp ABaraapppa ABaraappa ABaraapap ABaraapaa ABaraaapp ABaraaapap ABaraaapaa ABaraaaap ABaraaaaa ABalpppppp ABalpppppa ABalppppap ABalppppaa ABalpppap ABalpppaa ABalppappp ABalppappa ABalppapa ABalppaap ABalppaaa ABalpapppp ABalpapppa ABalpappap ABalpappaa ABalpapap ABalpapaa ABalpaapp ABalpaapap ABalpaapaa ABalpaaap ABalpaaaa ABalapppp ABalapppa ABalappap ABalappaa ABalapapp ABalapapa ABalapaap ABalapaaa ABalaappp ABalaappa ABalaapap ABalaapaa ABalaaapp ABalaaapa ABalaaaar ABalaaaal
Number of embryos:  1
Number of images:  1
-----------------
-----------------
Age:  220
Number of patterns:  5
-----------------
Pattern:  Z3 Z2 MSppppp MSppppa MSpppap MSpppaa MSppapp MSppapa MSppaap MSppaaa MSpappp MSpappa MSpapap MSpapaa MSpaapp MSpaapa MSpaaap MSpaaaa MSapppp MSapppa MSappap MSappaa MSapapp MSapapa MSapaap MSapaaa MSaappp MSaappa MSaapap MSaapaa MSaaapp MSaaapa MSaaaap MSaaaaa Eprp Epra Eplp Epla Earp Eara Ealp Eala Dppp Dppa Dpap Dpaa Dapp Dapa Daap Daaa Cpppp Cpppa Cppap Cppaa Cpapp Cpapa Cpaap Cpaaa Cappp Cappa Capap Capaa Caapp Caapa Caaap Caaaa ABprppppp ABprppppa ABprpppap ABprpppaa ABprppapp ABprppapa ABprppaap ABprppaaa ABprpappp ABprpappa ABprpapap ABprpapaa ABprpaapp ABprpaapa ABprpaaap ABprpaaaa ABprapppp ABprapppa ABprappap ABprappaa ABprapappp ABprapappa ABprapapa ABprapaap ABprapaaa ABpraapppp ABpraapppa ABpraappa ABpraapap ABpraapaa ABpraaappp ABpraaappa ABpraaapa ABpraaaap ABpraaaaa ABplppppp ABplppppa ABplpppap ABplpppaa ABplppapp ABplppapa ABplppaap ABplppaaa ABplpappp ABplpappap ABplpappaa ABplpapap ABplpapaa ABplpaappp ABplpaappa ABplpaapa ABplpaaap ABplpaaaa ABplapppp ABplapppa ABplappap ABplappaa ABplapapp ABplapapa ABplapaap ABplapaaa ABplaapppp ABplaapppa ABplaappap ABplaappaa ABplaapapp ABplaapapa ABplaapaap ABplaapaaa ABplaaapp ABplaaapa ABplaaaap ABplaaaaa ABarppppp ABarppppa ABarpppap ABarpppaa ABarppapp ABarppapa ABarppaap ABarppaaa ABarpappp ABarpappa ABarpapap ABarpapaa ABarpaapp ABarpaapap ABarpaapaa ABarpaaap ABarpaaaa ABarappppp ABarappppa ABarapppa ABarappap ABarappaa ABarapappp ABarapappa ABarapapap ABarapapaa ABarapaap ABarapaaa ABaraapppp ABaraapppa ABaraappap ABaraappaa ABaraapapp ABaraapapa ABaraapaa ABaraaapp ABaraaapap ABaraaapaa ABaraaaap ABaraaaaa ABalpppppp ABalpppppa ABalppppa ABalpppapp ABalpppapa ABalpppaa ABalppappp ABalppappa ABalppapa ABalppaap ABalppaaa ABalpapppp ABalpapppa ABalpappap ABalpappaa ABalpapap ABalpapaa ABalpaapp ABalpaapap ABalpaapaa ABalpaaap ABalpaaaa ABalappppp ABalappppa ABalapppap ABalapppaa ABalappap ABalappaa ABalapappp ABalapappa ABalapapa ABalapaap ABalapaaa ABalaappp ABalaappa ABalaapap ABalaapaa ABalaaapp ABalaaapa ABalaaaar ABalaaaal
Number of embryos:  1
Number of images:  1
Pattern:  Z3 Z2 MSppppp MSppppa MSpppap MSpppaa MSppapp MSppapa MSppaap MSppaaa MSpappp MSpappa MSpapap MSpapaa MSpaapp MSpaapa MSpaaap MSpaaaa MSapppp MSapppa MSappap MSappaa MSapapp MSapapa MSapaap MSapaaa MSaappp MSaappa MSaapap MSaapaa MSaaapp MSaaapa MSaaaap MSaaaaa Eprp Epra Eplp Epla Earp Eara Ealp Eala Dppp Dppa Dpap Dpaa Dapp Dapa Daap Daaa Cpppp Cpppa Cppap Cppaa Cpapp Cpapa Cpaap Cpaaa Cappp Cappa Capap Capaa Caapp Caapa Caaapp Caaapa Caaaa ABprppppp ABprppppa ABprpppap ABprpppaa ABprppapp ABprppapa ABprppaap ABprppaaa ABprpapppp ABprpapppa ABprpappa ABprpapap ABprpapaa ABprpaapp ABprpaapa ABprpaaap ABprpaaaa ABprapppp ABprapppa ABprappap ABprappaa ABprapappp ABprapappa ABprapapa ABprapaap ABprapaaa ABpraapppp ABpraapppa ABpraappa ABpraapap ABpraapaa ABpraaappp ABpraaappa ABpraaapa ABpraaaap ABpraaaaa ABplppppp ABplppppap ABplppppaa ABplpppap ABplpppaa ABplppapp ABplppapa ABplppaap ABplppaaa ABplpappp ABplpappap ABplpappaa ABplpapap ABplpapaa ABplpaapp ABplpaapa ABplpaaap ABplpaaaa ABplapppp ABplapppa ABplappap ABplappaa ABplapappp ABplapappa ABplapapa ABplapaap ABplapaaa ABplaapppp ABplaapppa ABplaappa ABplaapap ABplaapaa ABplaaapp ABplaaapa ABplaaaap ABplaaaaa ABarppppp ABarppppa ABarpppap ABarpppaa ABarppapp ABarppapa ABarppaap ABarppaaa ABarpappp ABarpappa ABarpapap ABarpapaa ABarpaapp ABarpaapa ABarpaaap ABarpaaaa ABarappppp ABarappppa ABarapppa ABarappap ABarappaa ABarapappp ABarapappa ABarapapap ABarapapaa ABarapaapp ABarapaapa ABarapaaa ABaraapppp ABaraapppa ABaraappap ABaraappaa ABaraapapp ABaraapapa ABaraapaa ABaraaappp ABaraaappa ABaraaapap ABaraaapaa ABaraaaap ABaraaaaa ABalpppppp ABalpppppa ABalppppa ABalpppap ABalpppaa ABalppappp ABalppappa ABalppapa ABalppaap ABalppaaa ABalpapppp ABalpapppa ABalpappap ABalpappaa ABalpapap ABalpapaa ABalpaappp ABalpaappa ABalpaapap ABalpaapaa ABalpaaap ABalpaaaa ABalappppp ABalappppa ABalapppa ABalappap ABalappaa ABalapappp ABalapappa ABalapapa ABalapaap ABalapaaa ABalaappp ABalaappa ABalaapap ABalaapaa ABalaaapp ABalaaapa ABalaaaar ABalaaaal
Number of embryos:  1
Number of images:  1
Pattern:  Z3 Z2 MSppppp MSppppa MSpppap MSpppaa MSppapp MSppapa MSppaap MSppaaa MSpappp MSpappa MSpapap MSpapaa MSpaapp MSpaapa MSpaaap MSpaaaa MSapppp MSapppa MSappap MSappaa MSapapp MSapapa MSapaap MSapaaa MSaappp MSaappa MSaapap MSaapaa MSaaapp MSaaapa MSaaaap MSaaaaa Eprp Epra Eplp Epla Earp Eara Ealp Eala Dppp Dppa Dpap Dpaa Dapp Dapa Daap Daaa Cpppp Cpppa Cppap Cppaa Cpapp Cpapa Cpaapp Cpaapa Cpaaap Cpaaaa Cappp Cappa Capap Capaa Caapp Caapa Caaapp Caaapa Caaaa ABprppppp ABprppppap ABprppppaa ABprpppap ABprpppaa ABprppapp ABprppapa ABprppaap ABprppaaa ABprpapppp ABprpapppa ABprpappap ABprpappaa ABprpapap ABprpapaa ABprpaapp ABprpaapa ABprpaaap ABprpaaaa ABprapppp ABprapppa ABprappap ABprappaa ABprapapp ABprapapa ABprapaap ABprapaaa ABpraapppp ABpraapppa ABpraappa ABpraapap ABpraapaa ABpraaappp ABpraaappa ABpraaapa ABpraaaap ABpraaaaa ABplppppp ABplppppa ABplpppap ABplpppaa ABplppapp ABplppapa ABplppaap ABplppaaa ABplpappp ABplpappap ABplpappaa ABplpapap ABplpapaa ABplpaapp ABplpaapa ABplpaaap ABplpaaaa ABplapppp ABplapppa ABplappap ABplappaa ABplapappp ABplapappa ABplapapa ABplapaap ABplapaaa ABplaapppp ABplaapppa ABplaappa ABplaapapp ABplaapapa ABplaapaa ABplaaapp ABplaaapa ABplaaaap ABplaaaaa ABarppppp ABarppppa ABarpppap ABarpppaa ABarppapp ABarppapa ABarppaap ABarppaaa ABarpappp ABarpappa ABarpapap ABarpapaa ABarpaappp ABarpaappa ABarpaapap ABarpaapaa ABarpaaap ABarpaaaa ABarapppp ABarapppa ABarappap ABarappaa ABarapappp ABarapappa ABarapapa ABarapaap ABarapaaa ABaraapppp ABaraapppa ABaraappap ABaraappaa ABaraapap ABaraapaa ABaraaapp ABaraaapap ABaraaapaa ABaraaaap ABaraaaaa ABalpppppp ABalpppppa ABalppppap ABalppppaa ABalpppapp ABalpppapa ABalpppaa ABalppapp ABalppapa ABalppaap ABalppaaa ABalpapppp ABalpapppa ABalpappap ABalpappaa ABalpapap ABalpapaa ABalpaapp ABalpaapap ABalpaapaa ABalpaaap ABalpaaaa ABalappppp ABalappppa ABalapppa ABalappap ABalappaa ABalapappp ABalapappa ABalapapa ABalapaap ABalapaaa ABalaappp ABalaappa ABalaapap ABalaapaa ABalaaapp ABalaaapa ABalaaaar ABalaaaal
Number of embryos:  1
Number of images:  1
Pattern:  Z3 Z2 MSppppp MSppppa MSpppap MSpppaa MSppapp MSppapa MSppaap MSppaaa MSpappp MSpappa MSpapap MSpapaa MSpaapp MSpaapa MSpaaap MSpaaaa MSapppp MSapppa MSappap MSappaa MSapapp MSapapa MSapaap MSapaaa MSaappp MSaappa MSaapap MSaapaa MSaaapp MSaaapa MSaaaap MSaaaaa Eprp Epra Eplp Epla Earp Eara Ealp Eala Dppp Dppa Dpap Dpaa Dapp Dapa Daap Daaa Cpppp Cpppa Cppap Cppaa Cpapp Cpapa Cpaapp Cpaapa Cpaaap Cpaaaa Cappp Cappa Capap Capaa Caapp Caapa Caaapp Caaapa Caaaap Caaaaa ABprppppp ABprppppa ABprpppap ABprpppaa ABprppapp ABprppapa ABprppaap ABprppaaa ABprpappp ABprpappa ABprpapap ABprpapaa ABprpaapp ABprpaapa ABprpaaap ABprpaaaa ABprapppp ABprapppa ABprappap ABprappaa ABprapapp ABprapapa ABprapaap ABprapaaa ABpraapppp ABpraapppa ABpraappa ABpraapap ABpraapaa ABpraaappp ABpraaappa ABpraaapa ABpraaaap ABpraaaaa ABplppppp ABplppppap ABplppppaa ABplpppap ABplpppaa ABplppapp ABplppapa ABplppaap ABplppaaa ABplpappp ABplpappa ABplpapap ABplpapaa ABplpaappp ABplpaappa ABplpaapa ABplpaaap ABplpaaaa ABplapppp ABplapppa ABplappap ABplappaa ABplapappp ABplapappa ABplapapap ABplapapaa ABplapaap ABplapaaa ABplaapppp ABplaapppa ABplaappa ABplaapap ABplaapaap ABplaapaaa ABplaaapp ABplaaapa ABplaaaap ABplaaaaa ABarppppp ABarppppa ABarpppap ABarpppaa ABarppapp ABarppapa ABarppaap ABarppaaa ABarpapppp ABarpapppa ABarpappa ABarpapap ABarpapaa ABarpaappp ABarpaappa ABarpaapap ABarpaapaa ABarpaaap ABarpaaaa ABarapppp ABarapppa ABarappap ABarappaa ABarapappp ABarapappa ABarapapap ABarapapaa ABarapaapp ABarapaapa ABarapaaa ABaraapppp ABaraapppa ABaraappap ABaraappaa ABaraapap ABaraapaa ABaraaapp ABaraaapap ABaraaapaa ABaraaaap ABaraaaaa ABalpppppp ABalpppppa ABalppppa ABalpppap ABalpppaa ABalppappp ABalppappa ABalppapa ABalppaap ABalppaaa ABalpapppp ABalpapppa ABalpappap ABalpappaa ABalpapap ABalpapaa ABalpaapp ABalpaapap ABalpaapaa ABalpaaap ABalpaaaa ABalapppp ABalapppa ABalappap ABalappaa ABalapapp ABalapapa ABalapaap ABalapaaa ABalaappp ABalaappa ABalaapap ABalaapaa ABalaaapp ABalaaapa ABalaaaar ABalaaaal
Number of embryos:  1
Number of images:  1
Pattern:  Z3 Z2 MSppppp MSppppa MSpppap MSpppaa MSppapp MSppapa MSppaap MSppaaa MSpappp MSpappa MSpapap MSpapaa MSpaapp MSpaapa MSpaaap MSpaaaa MSapppp MSapppa MSappap MSappaa MSapapp MSapapa MSapaap MSapaaa MSaappp MSaappa MSaapap MSaapaa MSaaapp MSaaapa MSaaaap MSaaaaap MSaaaaaa Eprp Epra Eplp Epla Earp Eara Ealp Eala Dppp Dppa Dpap Dpaa Dapp Dapa Daap Daaa Cpppp Cpppa Cppap Cppaa Cpapp Cpapa Cpaap Cpaaa Cappp Cappa Capap Capaa Caapp Caapa Caaap Caaaa ABprppppp ABprppppa ABprpppap ABprpppaa ABprppapp ABprppapa ABprppaap ABprppaaa ABprpapppp ABprpapppa ABprpappap ABprpappaa ABprpapap ABprpapaa ABprpaapp ABprpaapa ABprpaaap ABprpaaaa ABprapppp ABprapppa ABprappap ABprappaa ABprapapp ABprapapa ABprapaap ABprapaaa ABpraapppp ABpraapppa ABpraappa ABpraapap ABpraapaa ABpraaappp ABpraaappa ABpraaapa ABpraaaap ABpraaaaa ABplppppp ABplppppa ABplpppap ABplpppaa ABplppapp ABplppapa ABplppaap ABplppaaa ABplpappp ABplpappap ABplpappaa ABplpapap ABplpapaa ABplpaapp ABplpaapa ABplpaaap ABplpaaaa ABplapppp ABplapppa ABplappap ABplappaa ABplapappp ABplapappa ABplapapap ABplapapaa ABplapaap ABplapaaa ABplaapppp ABplaapppa ABplaappap ABplaappaa ABplaapapp ABplaapapa ABplaapaap ABplaapaaa ABplaaappp ABplaaappa ABplaaapa ABplaaaapp ABplaaaapa ABplaaaaa ABarppppp ABarppppa ABarpppap ABarpppaa ABarppapp ABarppapa ABarppaap ABarppaaa ABarpappp ABarpappa ABarpapap ABarpapaa ABarpaappp ABarpaappa ABarpaapap ABarpaapaa ABarpaaap ABarpaaaa ABarappppp ABarappppa ABarapppa ABarappap ABarappaa ABarapappp ABarapappa ABarapapap ABarapapaa ABarapaap ABarapaaa ABaraapppp ABaraapppa ABaraappap ABaraappaa ABaraapap ABaraapaa ABaraaapp ABaraaapap ABaraaapaa ABaraaaap ABaraaaaa ABalpppppp ABalpppppa ABalppppa ABalpppap ABalpppaa ABalppapp ABalppapa ABalppaap ABalppaaa ABalpapppp ABalpapppa ABalpappap ABalpappaa ABalpapap ABalpapaa ABalpaapp ABalpaapap ABalpaapaa ABalpaaap ABalpaaaa ABalapppp ABalapppa ABalappap ABalappaa ABalapapp ABalapapa ABalapaap ABalapaaa ABalaappp ABalaappa ABalaapap ABalaapaa ABalaaapp ABalaaapa ABalaaaar ABalaaaal
Number of embryos:  1
Number of images:  1
-----------------
-----------------
Age:  221
Number of patterns:  5
-----------------
Pattern:  Z3 Z2 MSppppp MSppppa MSpppap MSpppaa MSppapp MSppapa MSppaap MSppaaa MSpappp MSpappa MSpapap MSpapaa MSpaapp MSpaapa MSpaaap MSpaaaa MSapppp MSapppa MSappap MSappaa MSapapp MSapapa MSapaap MSapaaa MSaappp MSaappa MSaapap MSaapaa MSaaapp MSaaapa MSaaaap MSaaaaa Eprp Epra Eplp Epla Earp Eara Ealp Eala Dppp Dppa Dpa Dapp Dapa Daa Cpppp Cpppa Cppap Cppaa Cpapp Cpapa Cpaap Cpaaa Cappp Cappa Capap Capaa Caapp Caapa Caaap Caaaa ABprppppp ABprppppa ABprpppap ABprpppaa ABprppapp ABprppapa ABprppaap ABprppaaa ABprpappp ABprpappap ABprpappaa ABprpapap ABprpapaa ABprpaapp ABprpaapa ABprpaaap ABprpaaaa ABprapppp ABprapppa ABprappap ABprappaa ABprapapp ABprapapa ABprapaap ABprapaaa ABpraapppp ABpraapppa ABpraappa ABpraapap ABpraapaa ABpraaapp ABpraaapa ABpraaaapp ABpraaaapa ABpraaaaa ABplppppp ABplppppap ABplppppaa ABplpppap ABplpppaa ABplppapp ABplppapa ABplppaap ABplppaaa ABplpappp ABplpappap ABplpappaa ABplpapap ABplpapaa ABplpaapp ABplpaapa ABplpaaap ABplpaaaap ABplpaaaaa ABplapppp ABplapppa ABplappap ABplappaa ABplapappp ABplapappa ABplapapa ABplapaap ABplapaaa ABplaapppp ABplaapppa ABplaappap ABplaappaa ABplaapapp ABplaapapa ABplaapaa ABplaaapp ABplaaapa ABplaaaap ABplaaaaa ABarppppp ABarppppa ABarpppap ABarpppaa ABarppapp ABarppapa ABarppaap ABarppaaa ABarpappp ABarpappa ABarpapap ABarpapaa ABarpaappp ABarpaappa ABarpaapap ABarpaapaa ABarpaaap ABarpaaaa ABarapppp ABarapppa ABarappap ABarappaa ABarapappp ABarapappa ABarapapap ABarapapaa ABarapaap ABarapaaa ABaraapppp ABaraapppa ABaraappap ABaraappaa ABaraapapp ABaraapapa ABaraapaa ABaraaapp ABaraaapap ABaraaapaa ABaraaaap ABaraaaaa ABalpppppp ABalpppppa ABalppppap ABalppppaa ABalpppapp ABalpppapa ABalpppaa ABalppappp ABalppappa ABalppapap ABalppapaa ABalppaap ABalppaaa ABalpapppp ABalpapppa ABalpappap ABalpappaa ABalpapapp ABalpapapa ABalpapaa ABalpaappp ABalpaappa ABalpaapap ABalpaapaa ABalpaaap ABalpaaaa ABalapppp ABalapppa ABalappap ABalappaa ABalapappp ABalapappa ABalapapa ABalapaap ABalapaaa ABalaappp ABalaappa ABalaapap ABalaapaa ABalaaapp ABalaaapa ABalaaaar ABalaaaal
Number of embryos:  1
Number of images:  1
Pattern:  Z3 Z2 MSppppp MSppppa MSpppap MSpppaa MSppapp MSppapa MSppaap MSppaaa MSpappp MSpappa MSpapap MSpapaa MSpaapp MSpaapa MSpaaap MSpaaaa MSapppp MSapppa MSappap MSappaa MSapapp MSapapa MSapaap MSapaaa MSaappp MSaappa MSaapap MSaapaa MSaaapp MSaaapa MSaaaap MSaaaaa Eprp Epra Eplp Epla Earp Eara Ealp Eala Dppp Dppa Dpap Dpaa Dapp Dapa Daap Daaa Cpppp Cpppa Cppap Cppaa Cpapp Cpapa Cpaap Cpaaa Cappp Cappa Capap Capaa Caapp Caapa Caaap Caaaa ABprppppp ABprppppa ABprpppap ABprpppaa ABprppapp ABprppapa ABprppaap ABprppaaa ABprpappp ABprpappa ABprpapap ABprpapaa ABprpaapp ABprpaapa ABprpaaap ABprpaaaa ABprapppp ABprapppa ABprappap ABprappaa ABprapappp ABprapappa ABprapapap ABprapapaa ABprapaap ABprapaaa ABpraappp ABpraappa ABpraapap ABpraapaa ABpraaappp ABpraaappa ABpraaapa ABpraaaap ABpraaaaa ABplppppp ABplppppa ABplpppap ABplpppaa ABplppapp ABplppapa ABplppaap ABplppaaa ABplpappp ABplpappap ABplpappaa ABplpapap ABplpapaa ABplpaapp ABplpaapa ABplpaaap ABplpaaaa ABplapppp ABplapppa ABplappap ABplappaa ABplapapp ABplapapa ABplapaap ABplapaaa ABplaapppp ABplaapppa ABplaappa ABplaapapp ABplaapapa ABplaapaap ABplaapaaa ABplaaapp ABplaaapa ABplaaaap ABplaaaaa ABarppppp ABarppppa ABarpppap ABarpppaa ABarppapp ABarppapa ABarppaap ABarppaaa ABarpappp ABarpappa ABarpapap ABarpapaa ABarpaappp ABarpaappa ABarpaapap ABarpaapaa ABarpaaap ABarpaaaa ABarappppp ABarappppa ABarapppa ABarappap ABarappaa ABarapappp ABarapappa ABarapapap ABarapapaa ABarapaapp ABarapaapa ABarapaaa ABaraapppp ABaraapppa ABaraappap ABaraappaa ABaraapapp ABaraapapa ABaraapaap ABaraapaaa ABaraaapp ABaraaapap ABaraaapaa ABaraaaap ABaraaaaa ABalpppppp ABalpppppa ABalppppap ABalppppaa ABalpppapp ABalpppapa ABalpppaa ABalppapp ABalppapa ABalppaap ABalppaaa ABalpapppp ABalpapppa ABalpappap ABalpappaa ABalpapapp ABalpapapa ABalpapaa ABalpaappp ABalpaappa ABalpaapap ABalpaapaa ABalpaaap ABalpaaaa ABalapppp ABalapppa ABalappap ABalappaa ABalapappp ABalapappa ABalapapa ABalapaap ABalapaaa ABalaappp ABalaappa ABalaapap ABalaapaa ABalaaapp ABalaaapa ABalaaaar ABalaaaal
Number of embryos:  1
Number of images:  1
Pattern:  Z3 Z2 MSppppp MSppppa MSpppap MSpppaa MSppapp MSppapa MSppaap MSppaaa MSpappp MSpappa MSpapap MSpapaa MSpaapp MSpaapa MSpaaap MSpaaaa MSapppp MSapppa MSappap MSappaa MSapapp MSapapa MSapaap MSapaaa MSaappp MSaappa MSaapap MSaapaa MSaaapp MSaaapa MSaaaap MSaaaaa Eprp Epra Eplp Epla Earp Eara Ealp Eala Dppp Dppa Dpap Dpaa Dapp Dapa Daap Daaa Cpppp Cpppa Cppap Cppaa Cpapp Cpapa Cpaap Cpaaap Cpaaaa Cappp Cappa Capap Capaa Caapp Caapa Caaap Caaaa ABprppppp ABprppppa ABprpppap ABprpppaa ABprppapp ABprppapa ABprppaap ABprppaaa ABprpapppp ABprpapppa ABprpappa ABprpapap ABprpapaa ABprpaapp ABprpaapa ABprpaaap ABprpaaaa ABprapppp ABprapppa ABprappap ABprappaa ABprapapp ABprapapa ABprapaap ABprapaaa ABpraapppp ABpraapppa ABpraappa ABpraapap ABpraapaa ABpraaappp ABpraaappa ABpraaapa ABpraaaap ABpraaaaa ABplppppp ABplppppa ABplpppap ABplpppaa ABplppapp ABplppapa ABplppaap ABplppaaa ABplpappp ABplpappap ABplpappaa ABplpapapp ABplpapapa ABplpapaa ABplpaappp ABplpaappa ABplpaapa ABplpaaap ABplpaaaa ABplapppp ABplapppa ABplappap ABplappaa ABplapappp ABplapappa ABplapapa ABplapaap ABplapaaa ABplaapppp ABplaapppa ABplaappap ABplaappaa ABplaapapp ABplaapapa ABplaapaap ABplaapaaa ABplaaapp ABplaaapa ABplaaaap ABplaaaaa ABarppppp ABarppppa ABarpppap ABarpppaa ABarppapp ABarppapa ABarppaap ABarppaaa ABarpappp ABarpappa ABarpapap ABarpapaa ABarpaappp ABarpaappa ABarpaapap ABarpaapaa ABarpaaap ABarpaaaa ABarapppp ABarapppa ABarappap ABarappaa ABarapappp ABarapappa ABarapapap ABarapapaa ABarapaap ABarapaaa ABaraapppp ABaraapppa ABaraappa ABaraapapp ABaraapapa ABaraapaap ABaraapaaa ABaraaapp ABaraaapap ABaraaapaa ABaraaaap ABaraaaaa ABalpppppp ABalpppppa ABalppppap ABalppppaa ABalpppap ABalpppaa ABalppappp ABalppappa ABalppapa ABalppaap ABalppaaa ABalpapppp ABalpapppa ABalpappap ABalpappaa ABalpapap ABalpapaa ABalpaapp ABalpaapap ABalpaapaa ABalpaaap ABalpaaaa ABalapppp ABalapppa ABalappap ABalappaa ABalapappp ABalapappa ABalapapa ABalapaap ABalapaaa ABalaappp ABalaappa ABalaapap ABalaapaa ABalaaapp ABalaaapa ABalaaaar ABalaaaal
Number of embryos:  1
Number of images:  1
Pattern:  Z3 Z2 MSppppp MSppppa MSpppap MSpppaa MSppapp MSppapa MSppaap MSppaaa MSpappp MSpappa MSpapap MSpapaa MSpaapp MSpaapa MSpaaap MSpaaaa MSapppp MSapppa MSappap MSappaa MSapapp MSapapa MSapaap MSapaaa MSaappp MSaappa MSaapap MSaapaa MSaaapp MSaaapa MSaaaap MSaaaaa Eprp Epra Eplp Epla Earp Eara Ealp Eala Dppp Dppa Dpap Dpaa Dapp Dapa Daap Daaa Cpppp Cpppa Cppap Cppaa Cpapp Cpapa Cpaap Cpaaap Cpaaaa Cappp Cappa Capap Capaa Caapp Caapa Caaapp Caaapa Caaaa ABprppppp ABprppppa ABprpppap ABprpppaa ABprppapp ABprppapa ABprppaap ABprppaaa ABprpappp ABprpappa ABprpapap ABprpapaa ABprpaapp ABprpaapa ABprpaaap ABprpaaaa ABprapppp ABprapppa ABprappap ABprappaa ABprapapp ABprapapa ABprapaap ABprapaaa ABpraappp ABpraappa ABpraapap ABpraapaa ABpraaappp ABpraaappa ABpraaapa ABpraaaap ABpraaaaa ABplppppp ABplppppa ABplpppap ABplpppaa ABplppapp ABplppapa ABplppaap ABplppaaa ABplpappp ABplpappap ABplpappaa ABplpapap ABplpapaa ABplpaapp ABplpaapa ABplpaaap ABplpaaaa ABplapppp ABplapppa ABplappap ABplappaa ABplapappp ABplapappa ABplapapap ABplapapaa ABplapaap ABplapaaa ABplaapppp ABplaapppa ABplaappa ABplaapap ABplaapaa ABplaaappp ABplaaappa ABplaaapa ABplaaaap ABplaaaaa ABarppppp ABarppppa ABarpppap ABarpppaa ABarppapp ABarppapa ABarppaap ABarppaaa ABarpappp ABarpappa ABarpapap ABarpapaa ABarpaappp ABarpaappa ABarpaapap ABarpaapaa ABarpaaap ABarpaaaa ABarappppp ABarappppa ABarapppa ABarappap ABarappaa ABarapappp ABarapappa ABarapapap ABarapapaa ABarapaapp ABarapaapa ABarapaaa ABaraapppp ABaraapppa ABaraappap ABaraappaa ABaraapapp ABaraapapa ABaraapaa ABaraaapp ABaraaapap ABaraaapaa ABaraaaap ABaraaaaa ABalpppppp ABalpppppa ABalppppap ABalppppaa ABalpppapp ABalpppapa ABalpppaa ABalppappp ABalppappa ABalppapap ABalppapaa ABalppaap ABalppaaa ABalpapppp ABalpapppa ABalpappap ABalpappaa ABalpapap ABalpapaa ABalpaappp ABalpaappa ABalpaapap ABalpaapaa ABalpaaap ABalpaaaa ABalapppp ABalapppa ABalappap ABalappaa ABalapapp ABalapapa ABalapaap ABalapaaa ABalaappp ABalaappa ABalaapap ABalaapaa ABalaaapp ABalaaapa ABalaaaar ABalaaaal
Number of embryos:  1
Number of images:  1
Pattern:  Z3 Z2 MSppppp MSppppa MSpppap MSpppaa MSppapp MSppapa MSppaap MSppaaa MSpappp MSpappa MSpapap MSpapaa MSpaapp MSpaapa MSpaaap MSpaaaa MSapppp MSapppa MSappap MSappaa MSapapp MSapapa MSapaap MSapaaa MSaappp MSaappa MSaapap MSaapaa MSaaapp MSaaapa MSaaaap MSaaaaa Eprp Epra Eplp Epla Earp Eara Ealp Eala Dppp Dppa Dpap Dpaa Dapp Dapa Daap Daaa Cpppp Cpppa Cppap Cppaa Cpapp Cpapa Cpaapp Cpaapa Cpaaap Cpaaaa Cappp Cappa Capap Capaa Caapp Caapa Caaapp Caaapa Caaaap Caaaaa ABprppppp ABprppppa ABprpppap ABprpppaa ABprppapp ABprppapa ABprppaap ABprppaaa ABprpappp ABprpappa ABprpapap ABprpapaa ABprpaapp ABprpaapa ABprpaaap ABprpaaaa ABprapppp ABprapppa ABprappap ABprappaa ABprapapp ABprapapa ABprapaap ABprapaaa ABpraapppp ABpraapppa ABpraappa ABpraapap ABpraapaa ABpraaappp ABpraaappa ABpraaapa ABpraaaap ABpraaaaa ABplppppp ABplppppap ABplppppaa ABplpppap ABplpppaa ABplppapp ABplppapa ABplppaap ABplppaaa ABplpappp ABplpappap ABplpappaa ABplpapap ABplpapaa ABplpaappp ABplpaappa ABplpaapa ABplpaaapp ABplpaaapa ABplpaaaap ABplpaaaaa ABplapppp ABplapppa ABplappap ABplappaa ABplapappp ABplapappa ABplapapap ABplapapaa ABplapaap ABplapaaa ABplaapppp ABplaapppa ABplaappa ABplaapap ABplaapaa ABplaaappp ABplaaappa ABplaaapa ABplaaaap ABplaaaaa ABarppppp ABarppppa ABarpppap ABarpppaa ABarppapp ABarppapa ABarppaap ABarppaaa ABarpappp ABarpappa ABarpapap ABarpapaa ABarpaappp ABarpaappa ABarpaapap ABarpaapaa ABarpaaap ABarpaaaa ABarapppp ABarapppa ABarappap ABarappaa ABarapappp ABarapappa ABarapapap ABarapapaa ABarapaap ABarapaaa ABaraapppp ABaraapppa ABaraappa ABaraapap ABaraapaa ABaraaapp ABaraaapap ABaraaapaa ABaraaaap ABaraaaaa ABalpppppp ABalpppppa ABalppppa ABalpppap ABalpppaa ABalppapp ABalppapa ABalppaap ABalppaaa ABalpapppp ABalpapppa ABalpappap ABalpappaa ABalpapap ABalpapaa ABalpaapp ABalpaapap ABalpaapaa ABalpaaap ABalpaaaa ABalappppp ABalappppa ABalapppap ABalapppaa ABalappap ABalappaa ABalapapp ABalapapa ABalapaap ABalapaaa ABalaappp ABalaappa ABalaapap ABalaapaa ABalaaapp ABalaaapa ABalaaaar ABalaaaal
Number of embryos:  1
Number of images:  1
-----------------
-----------------
Age:  222
Number of patterns:  4
-----------------
Pattern:  Z3 Z2 MSppppp MSppppa MSpppap MSpppaa MSppapp MSppapa MSppaap MSppaaa MSpappp MSpappa MSpapap MSpapaa MSpaapa MSpaaap MSpaaaa MSapppp MSapppa MSappap MSappaa MSapapp MSapapa MSapaap MSapaaa MSaappp MSaappa MSaapap MSaapaap MSaapaaa MSaaapp MSaaapa MSaaaap MSaaaaa Eprp Epra Eplp Epla Earp Eara Ealp Eala Dppp Dppa Dpap Dpaa Dapp Dapa Daap Daaa Cpppp Cpppa Cppap Cppaa Cpapp Cpapa Cpaapp Cpaapa Cpaaa Cappp Cappa Capap Capaa Caapp Caapa Caaapp Caaapa Caaaap Caaaaa ABprppppp ABprppppa ABprpppap ABprpppaa ABprppapp ABprppapa ABprppaap ABprppaaa ABprpappp ABprpappa ABprpapap ABprpapaa ABprpaapp ABprpaapa ABprpaaap ABprpaaaa ABprapppp ABprapppa ABprappap ABprappaa ABprapapp ABprapapa ABprapaap ABprapaaa ABpraapppp ABpraapppa ABpraappa ABpraapap ABpraapaa ABpraaappp ABpraaappa ABpraaapa ABpraaaap ABpraaaaa ABplppppp ABplppppa ABplpppap ABplpppaa ABplppapp ABplppapa ABplppaap ABplppaaa ABplpappp ABplpappap ABplpappaa ABplpapapp ABplpapapa ABplpapaa ABplpaappp ABplpaappa ABplpaapa ABplpaaap ABplpaaaa ABplapppp ABplapppa ABplappap ABplappaa ABplapappp ABplapappa ABplapapa ABplapaap ABplapaaa ABplaapppp ABplaapppa ABplaappa ABplaapap ABplaapaa ABplaaapp ABplaaapa ABplaaaap ABplaaaaa ABarppppp ABarppppa ABarpppap ABarpppaa ABarppapp ABarppapa ABarppaap ABarppaaa ABarpappp ABarpappa ABarpapap ABarpapaa ABarpaappp ABarpaappa ABarpaapap ABarpaapaa ABarpaaap ABarpaaaa ABarapppp ABarapppa ABarappap ABarappaa ABarapappp ABarapappa ABarapapap ABarapapaa ABarapaapp ABarapaapa ABarapaaa ABaraapppp ABaraapppa ABaraappap ABaraappaa ABaraapap ABaraapaa ABaraaapp ABaraaapap ABaraaapaa ABaraaaap ABaraaaaa ABalpppppp ABalpppppa ABalppppap ABalppppaa ABalpppapp ABalpppapa ABalpppaa ABalppappp ABalppappa ABalppapa ABalppaap ABalppaaa ABalpapppp ABalpapppa ABalpappap ABalpappaa ABalpapapp ABalpapapa ABalpapaa ABalpaapp ABalpaapap ABalpaapaa ABalpaaap ABalpaaaa ABalappppp ABalappppa ABalapppap ABalapppaa ABalappap ABalappaa ABalapapp ABalapapa ABalapaap ABalapaaa ABalaappp ABalaappa ABalaapap ABalaapaa ABalaaapp ABalaaapa ABalaaaar ABalaaaal
Number of embryos:  1
Number of images:  1
Pattern:  Z3 Z2 MSppppp MSppppa MSpppap MSpppaa MSppapp MSppapa MSppaap MSppaaa MSpappp MSpappa MSpapap MSpapaa MSpaapp MSpaapa MSpaaap MSpaaaa MSapppp MSapppa MSappap MSappaa MSapapp MSapapa MSapaap MSapaaa MSaappp MSaappa MSaapap MSaapaa MSaaapp MSaaapa MSaaaap MSaaaaa Eprp Epra Eplp Epla Earp Eara Ealp Eala Dppp Dppa Dpap Dpaa Dapp Dapa Daa Cpppp Cpppa Cppap Cppaa Cpapp Cpapa Cpaapp Cpaapa Cpaaa Cappp Cappa Capap Capaa Caapp Caapa Caaapp Caaapa Caaaa ABprppppp ABprppppa ABprpppap ABprpppaa ABprppapp ABprppapa ABprppaap ABprppaaa ABprpappp ABprpappap ABprpappaa ABprpapap ABprpapaa ABprpaapp ABprpaapa ABprpaaap ABprpaaaa ABprapppp ABprapppa ABprappap ABprappaa ABprapappp ABprapappa ABprapapa ABprapaap ABprapaaa ABpraapppp ABpraapppa ABpraappa ABpraapap ABpraapaa ABpraaappp ABpraaappa ABpraaapa ABpraaaap ABpraaaaa ABplppppp ABplppppap ABplppppaa ABplpppap ABplpppaa ABplppapp ABplppapa ABplppaap ABplppaaa ABplpappp ABplpappap ABplpappaa ABplpapapp ABplpapapa ABplpapaa ABplpaappp ABplpaappa ABplpaapap ABplpaapaa ABplpaaap ABplpaaaa ABplapppp ABplapppa ABplappap ABplappaa ABplapappp ABplapappa ABplapapa ABplapaap ABplapaaa ABplaapppp ABplaapppa ABplaappa ABplaapapp ABplaapapa ABplaapaa ABplaaapp ABplaaapa ABplaaaap ABplaaaaa ABarppppp ABarppppa ABarpppap ABarpppaa ABarppapp ABarppapa ABarppaap ABarppaaa ABarpappp ABarpappa ABarpapap ABarpapaa ABarpaappp ABarpaappa ABarpaapap ABarpaapaa ABarpaaap ABarpaaaa ABarapppp ABarapppa ABarappap ABarappaa ABarapappp ABarapappa ABarapapap ABarapapaa ABarapaap ABarapaaa ABaraappp ABaraappap ABaraappaa ABaraapap ABaraapaa ABaraaapp ABaraaapap ABaraaapaa ABaraaaap ABaraaaaa ABalpppppp ABalpppppa ABalppppap ABalppppaa ABalpppap ABalpppaa ABalppappp ABalppappa ABalppapa ABalppaap ABalppaaa ABalpapppp ABalpapppa ABalpappap ABalpappaa ABalpapap ABalpapaa ABalpaappp ABalpaappa ABalpaapap ABalpaapaa ABalpaaap ABalpaaaa ABalappppp ABalappppa ABalapppa ABalappap ABalappaa ABalapappp ABalapappa ABalapapa ABalapaap ABalapaaa ABalaappp ABalaappa ABalaapap ABalaapaa ABalaaapp ABalaaapa ABalaaaar ABalaaaal
Number of embryos:  1
Number of images:  1
Pattern:  Z3 Z2 MSppppp MSppppa MSpppap MSpppaa MSppapp MSppapa MSppaap MSppaaa MSpappp MSpappa MSpapap MSpapaa MSpaapp MSpaapa MSpaaap MSpaaaa MSapppp MSapppa MSappap MSappaa MSapapp MSapapa MSapaap MSapaaa MSaappp MSaappa MSaapap MSaapaa MSaaapp MSaaapa MSaaaap MSaaaaa Eprp Epra Eplp Epla Earp Eara Ealp Eala Dppp Dppa Dpap Dpaa Dapp Dapa Daap Daaa Cpppp Cpppa Cppap Cppaa Cpapp Cpapa Cpaapp Cpaapa Cpaaa Cappp Cappa Capap Capaa Caapp Caapa Caaapp Caaapa Caaaa ABprppppp ABprppppa ABprpppap ABprpppaa ABprppapp ABprppapa ABprppaap ABprppaaa ABprpappp ABprpappa ABprpapap ABprpapaa ABprpaappp ABprpaappa ABprpaapa ABprpaaap ABprpaaaap ABprpaaaaa ABprapppp ABprapppa ABprappap ABprappaa ABprapapp ABprapapa ABprapaap ABprapaaa ABpraapppp ABpraapppa ABpraappa ABpraapap ABpraapaa ABpraaappp ABpraaappa ABpraaapa ABpraaaap ABpraaaaa ABplppppp ABplppppap ABplppppaa ABplpppap ABplpppaa ABplppapp ABplppapa ABplppaap ABplppaaa ABplpappp ABplpappap ABplpappaa ABplpapapp ABplpapapa ABplpapaa ABplpaappp ABplpaappa ABplpaapa ABplpaaap ABplpaaaa ABplapppp ABplapppa ABplappap ABplappaa ABplapappp ABplapappa ABplapapap ABplapapaa ABplapaap ABplapaaa ABplaapppp ABplaapppa ABplaappa ABplaapap ABplaapaa ABplaaapp ABplaaapa ABplaaaap ABplaaaaa ABarppppp ABarppppa ABarpppap ABarpppaa ABarppapp ABarppapa ABarppaap ABarppaaa ABarpapppp ABarpapppa ABarpappa ABarpapap ABarpapaa ABarpaappp ABarpaappa ABarpaapap ABarpaapaa ABarpaaap ABarpaaaa ABarappppp ABarappppa ABarapppa ABarappap ABarappaa ABarapappp ABarapappa ABarapapap ABarapapaa ABarapaap ABarapaaa ABaraappp ABaraappa ABaraapap ABaraapaa ABaraaapp ABaraaapa ABaraaaap ABaraaaaa ABalpppppp ABalpppppa ABalppppap ABalppppaa ABalpppap ABalpppaa ABalppappp ABalppappa ABalppapa ABalppaap ABalppaaa ABalpapppp ABalpapppa ABalpappap ABalpappaa ABalpapapp ABalpapapa ABalpapaa ABalpaapp ABalpaapap ABalpaapaa ABalpaaap ABalpaaaa ABalappppp ABalappppa ABalapppap ABalapppaa ABalappap ABalappaa ABalapapp ABalapapa ABalapaap ABalapaaa ABalaappp ABalaappa ABalaapap ABalaapaa ABalaaapp ABalaaapa ABalaaaar ABalaaaal
Number of embryos:  1
Number of images:  1
Pattern:  Z3 Z2 MSppppp MSppppa MSpppap MSpppaa MSppapp MSppapa MSppaap MSppaaa MSpappp MSpappa MSpapap MSpapaa MSpaapp MSpaapa MSpaaap MSpaaaa MSapppp MSapppa MSappap MSappaa MSapapp MSapapa MSapaap MSapaaa MSaappp MSaappa MSaapap MSaapaa MSaaapp MSaaapa MSaaaap MSaaaaa Eprp Epra Eplp Epla Earp Eara Ealp Eala Dppp Dppa Dpap Dpaa Dapp Dapa Daap Daaa Cpppp Cpppa Cppap Cppaa Cpapp Cpapa Cpaapp Cpaapa Cpaaap Cpaaaa Cappp Cappa Capap Capaa Caapp Caapa Caaapp Caaapa Caaaap Caaaaa ABprppppp ABprppppap ABprppppaa ABprpppap ABprpppaa ABprppapp ABprppapa ABprppaap ABprppaaa ABprpapppp ABprpapppa ABprpappap ABprpappaa ABprpapap ABprpapaa ABprpaapp ABprpaapa ABprpaaap ABprpaaaa ABprapppp ABprapppa ABprappap ABprappaa ABprapappp ABprapappa ABprapapa ABprapaap ABprapaaa ABpraapppp ABpraapppa ABpraappa ABpraapap ABpraapaa ABpraaappp ABpraaappa ABpraaapa ABpraaaap ABpraaaaa ABplppppp ABplppppap ABplppppaa ABplpppap ABplpppaa ABplppapp ABplppapa ABplppaap ABplppaaa ABplpappp ABplpappap ABplpappaa ABplpapap ABplpapaa ABplpaapp ABplpaapa ABplpaaap ABplpaaaa ABplapppp ABplapppa ABplappap ABplappaa ABplapappp ABplapappa ABplapapap ABplapapaa ABplapaap ABplapaaa ABplaapppp ABplaapppa ABplaappa ABplaapap ABplaapaa ABplaaapp ABplaaapa ABplaaaap ABplaaaaa ABarppppp ABarppppa ABarpppap ABarpppaa ABarppapp ABarppapa ABarppaap ABarppaaa ABarpappp ABarpappa ABarpapap ABarpapaa ABarpaapp ABarpaapa ABarpaaap ABarpaaaa ABarapppp ABarapppa ABarappap ABarappaa ABarapappp ABarapappa ABarapapap ABarapapaa ABarapaapp ABarapaapa ABarapaaa ABaraappp ABaraappa ABaraapap ABaraapaa ABaraaapp ABaraaapap ABaraaapaa ABaraaaap ABaraaaaa ABalpppppp ABalpppppa ABalppppap ABalppppaa ABalpppap ABalpppaa ABalppappp ABalppappa ABalppapap ABalppapaa ABalppaap ABalppaaa ABalpapppp ABalpapppa ABalpappap ABalpappaa ABalpapap ABalpapaa ABalpaapp ABalpaapap ABalpaapaa ABalpaaap ABalpaaaa ABalappppp ABalappppa ABalapppap ABalapppaa ABalappap ABalappaa ABalapapp ABalapapa ABalapaap ABalapaaa ABalaappp ABalaappa ABalaapap ABalaapaa ABalaaapp ABalaaapa ABalaaaar ABalaaaal
Number of embryos:  1
Number of images:  1
-----------------
-----------------
Age:  223
Number of patterns:  2
-----------------
Pattern:  Z3 Z2 MSppppp MSppppa MSpppap MSpppaa MSppapp MSppapa MSppaap MSppaaa MSpappp MSpappa MSpapap MSpapaa MSpaapp MSpaapa MSpaaap MSpaaaa MSapppp MSapppa MSappap MSappaa MSapapp MSapapa MSapaap MSapaaa MSaappp MSaappa MSaapap MSaapaa MSaaapp MSaaapa MSaaaap MSaaaaa Eprp Epra Eplp Epla Earp Eara Ealp Eala Dppp Dppa Dpap Dpaa Dapp Dapa Daap Daaa Cpppp Cpppa Cppap Cppaa Cpapp Cpapa Cpaap Cpaaa Cappp Cappa Capap Capaa Caapp Caapa Caaap Caaaa ABprppppp ABprppppa ABprpppap ABprpppaa ABprppapp ABprppapa ABprppaap ABprppaaa ABprpappp ABprpappa ABprpapap ABprpapaa ABprpaapp ABprpaapa ABprpaaap ABprpaaaa ABprapppp ABprapppa ABprappap ABprappaa ABprapappp ABprapappa ABprapapap ABprapapaa ABprapaap ABprapaaa ABpraapppp ABpraapppa ABpraappa ABpraapapp ABpraapapa ABpraapaap ABpraapaaa ABpraaappp ABpraaappa ABpraaapap ABpraaapaa ABpraaaapp ABpraaaapa ABpraaaaa ABplppppp ABplppppa ABplpppap ABplpppaa ABplppapp ABplppapa ABplppaap ABplppaaa ABplpappp ABplpappap ABplpappaa ABplpapap ABplpapaa ABplpaapp ABplpaapa ABplpaaap ABplpaaaa ABplapppp ABplapppa ABplappap ABplappaa ABplapappp ABplapappa ABplapapap ABplapapaa ABplapaap ABplapaaa ABplaapppp ABplaapppa ABplaappap ABplaappaa ABplaapapp ABplaapapa ABplaapaa ABplaaapp ABplaaapa ABplaaaap ABplaaaaa ABarpppppp ABarpppppa ABarppppa ABarpppap ABarpppaa ABarppappp ABarppappa ABarppapap ABarppapaa ABarppaap ABarppaaa ABarpapppp ABarpapppa ABarpappap ABarpappaa ABarpapap ABarpapaa ABarpaapp ABarpaapap ABarpaapaa ABarpaaap ABarpaaaa ABarapppp ABarapppa ABarappap ABarappaa ABarapapp ABarapapa ABarapaap ABarapaaa ABaraappp ABaraappa ABaraapap ABaraapaa ABaraaappp ABaraaappa ABaraaapap ABaraaapaa ABaraaaap ABaraaaaa ABalpppppp ABalpppppa ABalppppap ABalppppaa ABalpppap ABalpppaa ABalppapp ABalppapa ABalppaap ABalppaaa ABalpapppp ABalpapppa ABalpappap ABalpappaa ABalpapap ABalpapaa ABalpaapp ABalpaapap ABalpaapaa ABalpaaap ABalpaaaa ABalapppp ABalapppap ABalapppaa ABalappap ABalappaa ABalapappp ABalapappa ABalapapa ABalapaap ABalapaaa ABalaappp ABalaappa ABalaapap ABalaapaa ABalaaapp ABalaaapa ABalaaaar ABalaaaal
Number of embryos:  1
Number of images:  1
Pattern:  Z3 Z2 MSppppp MSppppa MSpppap MSpppaa MSppapp MSppapa MSppaap MSppaaa MSpappp MSpappa MSpapap MSpapaa MSpaapp MSpaapa MSpaaap MSpaaaa MSapppp MSapppa MSappap MSappaa MSapapp MSapapa MSapaap MSapaaa MSaappp MSaappa MSaapap MSaapaa MSaaapp MSaaapa MSaaaap MSaaaaa Eprp Epra Eplp Epla Earp Eara Ealp Eala Dppp Dppa Dpap Dpaa Dapp Dapa Daap Daaa Cpppp Cpppa Cppap Cppaa Cpapp Cpapa Cpaapp Cpaapa Cpaaa Cappp Cappa Capap Capaa Caapp Caapa Caaapp Caaapa Caaaa ABprppppp ABprppppa ABprpppap ABprpppaa ABprppapp ABprppapa ABprppaap ABprppaaa ABprpapppp ABprpapppa ABprpappap ABprpappaa ABprpapap ABprpapaa ABprpaapp ABprpaapa ABprpaaap ABprpaaaa ABprapppp ABprapppa ABprappap ABprappaa ABprapapp ABprapapa ABprapaap ABprapaaa ABpraapppp ABpraapppa ABpraappa ABpraapap ABpraapaa ABpraaappp ABpraaappa ABpraaapa ABpraaaap ABpraaaaa ABplppppp ABplppppap ABplppppaa ABplpppap ABplpppaa ABplppapp ABplppapa ABplppaap ABplppaaa ABplpappp ABplpappap ABplpappaa ABplpapap ABplpapaa ABplpaapp ABplpaapa ABplpaaap ABplpaaaa ABplapppp ABplapppa ABplappap ABplappaa ABplapappp ABplapappa ABplapapap ABplapapaa ABplapaap ABplapaaa ABplaapppp ABplaapppa ABplaappa ABplaapapp ABplaapapa ABplaapaap ABplaapaaa ABplaaappp ABplaaappa ABplaaapa ABplaaaap ABplaaaaa ABarppppp ABarppppa ABarpppap ABarpppaa ABarppapp ABarppapa ABarppaap ABarppaaa ABarpappp ABarpappa ABarpapap ABarpapaa ABarpaappp ABarpaappa ABarpaapap ABarpaapaa ABarpaaap ABarpaaaa ABarappppp ABarappppa ABarapppa ABarappap ABarappaa ABarapappp ABarapappa ABarapapap ABarapapaa ABarapaap ABarapaaa ABaraappp ABaraappa ABaraapap ABaraapaa ABaraaapp ABaraaapap ABaraaapaa ABaraaaap ABaraaaaa ABalpppppp ABalpppppa ABalppppap ABalppppaa ABalpppapp ABalpppapa ABalpppaa ABalppappp ABalppappa ABalppapa ABalppaap ABalppaaa ABalpapppp ABalpapppa ABalpappap ABalpappaa ABalpapap ABalpapaa ABalpaapp ABalpaapap ABalpaapaa ABalpaaap ABalpaaaa ABalapppp ABalapppap ABalapppaa ABalappap ABalappaa ABalapappp ABalapappa ABalapapa ABalapaap ABalapaaa ABalaappp ABalaappa ABalaapap ABalaapaa ABalaaapp ABalaaapa ABalaaaar ABalaaaal
Number of embryos:  1
Number of images:  1
-----------------
-----------------
Age:  224
Number of patterns:  9
-----------------
Pattern:  Z3 Z2 MSppppp MSppppa MSpppap MSpppaa MSppapp MSppapa MSppaap MSppaaa MSpappp MSpappa MSpapap MSpapaa MSpaapp MSpaapa MSpaaap MSpaaaa MSapppp MSapppa MSappap MSappaa MSapapp MSapapa MSapaap MSapaaa MSaappp MSaappa MSaapap MSaapaa MSaaapp MSaaapa MSaaaap MSaaaaa Eprp Epra Eplp Epla Earp Eara Ealp Eala Dppp Dppa Dpa Dapp Dapa Daap Daaa Cpppp Cpppa Cppap Cppaa Cpapp Cpapa Cpaap Cpaaa Cappp Cappa Capap Capaa Caapp Caapa Caaapp Caaapa Caaaa ABprppppp ABprppppa ABprpppap ABprpppaa ABprppapp ABprppapa ABprppaap ABprppaaa ABprpappp ABprpappa ABprpapap ABprpapaa ABprpaapp ABprpaapa ABprpaaap ABprpaaaa ABprapppp ABprapppa ABprappap ABprappaa ABprapapp ABprapapa ABprapaap ABprapaaa ABpraapppp ABpraapppa ABpraappa ABpraapap ABpraapaa ABpraaappp ABpraaappa ABpraaapa ABpraaaap ABpraaaaa ABplpppppp ABplpppppa ABplppppap ABplppppaa ABplpppap ABplpppaa ABplppapp ABplppapa ABplppaap ABplppaaa ABplpappp ABplpappap ABplpappaa ABplpapap ABplpapaa ABplpaapp ABplpaapa ABplpaaap ABplpaaaap ABplpaaaaa ABplapppp ABplapppa ABplappap ABplappaa ABplapapp ABplapapa ABplapaap ABplapaaa ABplaapppp ABplaapppa ABplaappap ABplaappaa ABplaapapp ABplaapapa ABplaapaa ABplaaapp ABplaaapa ABplaaaap ABplaaaaa ABarppppp ABarppppa ABarpppap ABarpppaa ABarppapp ABarppapa ABarppaap ABarppaaa ABarpappp ABarpappa ABarpapap ABarpapaa ABarpaappp ABarpaappa ABarpaapap ABarpaapaa ABarpaaap ABarpaaaa ABarappppp ABarappppa ABarapppap ABarapppaa ABarappap ABarappaa ABarapappp ABarapappa ABarapapap ABarapapaa ABarapaapp ABarapaapa ABarapaaa ABaraapppp ABaraapppa ABaraappap ABaraappaa ABaraapapp ABaraapapa ABaraapaap ABaraapaaa ABaraaapp ABaraaapap ABaraaapaa ABaraaaap ABaraaaaa ABalpppppp ABalpppppa ABalppppa ABalpppap ABalpppaa ABalppappp ABalppappa ABalppapa ABalppaap ABalppaaa ABalpapppp ABalpapppa ABalpappap ABalpappaa ABalpapap ABalpapaa ABalpaappp ABalpaappa ABalpaapap ABalpaapaa ABalpaaap ABalpaaaa ABalappppp ABalappppa ABalapppap ABalapppaa ABalappap ABalappaa ABalapappp ABalapappa ABalapapa ABalapaap ABalapaaa ABalaappp ABalaappa ABalaapap ABalaapaa ABalaaapp ABalaaapa ABalaaaar ABalaaaal
Number of embryos:  1
Number of images:  1
Pattern:  Z3 Z2 MSppppp MSppppa MSpppap MSpppaa MSppapp MSppapa MSppaap MSppaaa MSpappp MSpappa MSpapap MSpapaa MSpaapp MSpaapa MSpaaap MSpaaaa MSapppp MSapppa MSappap MSappaa MSapapp MSapapa MSapaap MSapaaa MSaappp MSaappa MSaapap MSaapaa MSaaapp MSaaapa MSaaaap MSaaaaa Eprp Epra Eplp Epla Earp Eara Ealp Eala Dppp Dppa Dpap Dpaa Dapp Dapa Daap Daaa Cpppp Cpppa Cppap Cppaa Cpapp Cpapa Cpaap Cpaaa Cappp Cappa Capap Capaa Caapp Caapa Caaap Caaaa ABprppppp ABprppppap ABprppppaa ABprpppap ABprpppaa ABprppapp ABprppapa ABprppaap ABprppaaa ABprpapppp ABprpapppa ABprpappap ABprpappaa ABprpapap ABprpapaa ABprpaapp ABprpaapa ABprpaaap ABprpaaaa ABprapppp ABprapppa ABprappap ABprappaa ABprapapp ABprapapa ABprapaap ABprapaaa ABpraappp ABpraappa ABpraapap ABpraapaa ABpraaappp ABpraaappa ABpraaapa ABpraaaap ABpraaaaa ABplppppp ABplppppa ABplpppap ABplpppaa ABplppapp ABplppapa ABplppaap ABplppaaa ABplpappp ABplpappap ABplpappaa ABplpapapp ABplpapapa ABplpapaa ABplpaappp ABplpaappa ABplpaapa ABplpaaap ABplpaaaap ABplpaaaaa ABplapppp ABplapppa ABplappap ABplappaa ABplapappp ABplapappa ABplapapap ABplapapaa ABplapaap ABplapaaa ABplaapppp ABplaapppa ABplaappa ABplaapap ABplaapaa ABplaaapp ABplaaapa ABplaaaap ABplaaaaa ABarppppp ABarppppa ABarpppap ABarpppaa ABarppapp ABarppapa ABarppaap ABarppaaa ABarpappp ABarpappa ABarpapap ABarpapaa ABarpaappp ABarpaappa ABarpaapap ABarpaapaa ABarpaaap ABarpaaaa ABarappppp ABarappppa ABarapppa ABarappap ABarappaa ABarapappp ABarapappa ABarapapa ABarapaapp ABarapaapa ABarapaaa ABaraapppp ABaraapppa ABaraappap ABaraappaa ABaraapapp ABaraapapa ABaraapaa ABaraaapp ABaraaapap ABaraaapaa ABaraaaap ABaraaaaa ABalpppppp ABalpppppa ABalppppap ABalppppaa ABalpppapp ABalpppapa ABalpppaa ABalppappp ABalppappa ABalppapa ABalppaap ABalppaaa ABalpapppp ABalpapppa ABalpappap ABalpappaa ABalpapap ABalpapaa ABalpaappp ABalpaappa ABalpaapap ABalpaapaa ABalpaaap ABalpaaaa ABalappppp ABalappppa ABalapppap ABalapppaa ABalappap ABalappaa ABalapapp ABalapapa ABalapaap ABalapaaa ABalaappp ABalaappa ABalaapap ABalaapaa ABalaaapp ABalaaapa ABalaaaar ABalaaaal
Number of embryos:  1
Number of images:  1
Pattern:  Z3 Z2 MSppppp MSppppa MSpppap MSpppaa MSppapp MSppapa MSppaap MSppaaa MSpappp MSpappa MSpapap MSpapaa MSpaapp MSpaapa MSpaaap MSpaaaa MSapppp MSapppa MSappap MSappaa MSapapp MSapapa MSapaap MSapaaa MSaappp MSaappa MSaapap MSaapaa MSaaapp MSaaapa MSaaaap MSaaaaa Eprp Epra Eplp Epla Earp Eara Ealp Eala Dppp Dppa Dpap Dpaa Dapp Dapa Daap Daaa Cpppp Cpppa Cppap Cppaa Cpapp Cpapa Cpaap Cpaaa Cappp Cappa Capap Capaa Caapp Caapa Caaapp Caaapa Caaaa ABprppppp ABprppppa ABprpppap ABprpppaa ABprppapp ABprppapa ABprppaap ABprppaaa ABprpapppp ABprpapppa ABprpappap ABprpappaa ABprpapapp ABprpapapa ABprpapaa ABprpaapp ABprpaapa ABprpaaap ABprpaaaa ABprapppp ABprapppa ABprappap ABprappaa ABprapappp ABprapappa ABprapapa ABprapaap ABprapaaa ABpraapppp ABpraapppa ABpraappa ABpraapap ABpraapaa ABpraaappp ABpraaappa ABpraaapa ABpraaaap ABpraaaaa ABplppppp ABplppppap ABplppppaa ABplpppap ABplpppaa ABplppapp ABplppapa ABplppaap ABplppaaa ABplpapppp ABplpapppa ABplpappap ABplpappaa ABplpapap ABplpapaa ABplpaappp ABplpaappa ABplpaapa ABplpaaap ABplpaaaa ABplapppp ABplapppa ABplappap ABplappaa ABplapappp ABplapappa ABplapapap ABplapapaa ABplapaap ABplapaaa ABplaapppp ABplaapppa ABplaappap ABplaappaa ABplaapapp ABplaapapa ABplaapaap ABplaapaaa ABplaaapp ABplaaapa ABplaaaap ABplaaaaa ABarppppp ABarppppa ABarpppap ABarpppaa ABarppapp ABarppapa ABarppaap ABarppaaa ABarpappp ABarpappa ABarpapap ABarpapaa ABarpaapp ABarpaapa ABarpaaap ABarpaaaa ABarappppp ABarappppa ABarapppa ABarappap ABarappaa ABarapappp ABarapappa ABarapapap ABarapapaa ABarapaap ABarapaaa ABaraapppp ABaraapppa ABaraappa ABaraapap ABaraapaa ABaraaapp ABaraaapap ABaraaapaa ABaraaaap ABaraaaaa ABalpppppp ABalpppppa ABalppppa ABalpppap ABalpppaa ABalppappp ABalppappa ABalppapap ABalppapaa ABalppaap ABalppaaa ABalpapppp ABalpapppa ABalpappap ABalpappaa ABalpapap ABalpapaa ABalpaapp ABalpaapap ABalpaapaa ABalpaaap ABalpaaaa ABalapppp ABalapppap ABalapppaa ABalappap ABalappaa ABalapappp ABalapappa ABalapapa ABalapaap ABalapaaa ABalaappp ABalaappa ABalaapap ABalaapaa ABalaaapp ABalaaapa ABalaaaar ABalaaaal
Number of embryos:  1
Number of images:  1
Pattern:  Z3 Z2 MSppppp MSppppa MSpppap MSpppaa MSppapp MSppapa MSppaap MSppaaa MSpappp MSpappa MSpapap MSpapaa MSpaapp MSpaapa MSpaaap MSpaaaa MSapppp MSapppa MSappap MSappaa MSapapp MSapapa MSapaap MSapaaa MSaappp MSaappa MSaapap MSaapaa MSaaapp MSaaapa MSaaaap MSaaaaa Eprp Epra Eplp Epla Earp Eara Ealp Eala Dppp Dppa Dpap Dpaa Dapp Dapa Daap Daaa Cpppp Cpppa Cppap Cppaa Cpapp Cpapa Cpaap Cpaaa Cappp Cappa Capap Capaa Caapp Caapa Caaapp Caaapa Caaaap Caaaaa ABprppppp ABprppppa ABprpppap ABprpppaa ABprppapp ABprppapa ABprppaap ABprppaaa ABprpapppp ABprpapppa ABprpappa ABprpapap ABprpapaa ABprpaapp ABprpaapa ABprpaaap ABprpaaaa ABprapppp ABprapppa ABprappap ABprappaa ABprapapp ABprapapa ABprapaap ABprapaaa ABpraapppp ABpraapppa ABpraappa ABpraapap ABpraapaa ABpraaappp ABpraaappa ABpraaapa ABpraaaap ABpraaaaa ABplppppp ABplppppa ABplpppap ABplpppaa ABplppapp ABplppapa ABplppaap ABplppaaa ABplpappp ABplpappap ABplpappaa ABplpapap ABplpapaa ABplpaappp ABplpaappa ABplpaapa ABplpaaap ABplpaaaa ABplapppp ABplapppa ABplappap ABplappaa ABplapappp ABplapappa ABplapapap ABplapapaa ABplapaap ABplapaaa ABplaapppp ABplaapppa ABplaappap ABplaappaa ABplaapapp ABplaapapa ABplaapaap ABplaapaaa ABplaaappp ABplaaappa ABplaaapa ABplaaaap ABplaaaaa ABarppppp ABarppppa ABarpppap ABarpppaa ABarppapp ABarppapa ABarppaap ABarppaaa ABarpapppp ABarpapppa ABarpappa ABarpapap ABarpapaa ABarpaappp ABarpaappa ABarpaapap ABarpaapaa ABarpaaap ABarpaaaa ABarappppp ABarappppa ABarapppa ABarappap ABarappaa ABarapappp ABarapappa ABarapapap ABarapapaa ABarapaap ABarapaaa ABaraapppp ABaraapppa ABaraappap ABaraappaa ABaraapapp ABaraapapa ABaraapaa ABaraaapp ABaraaapap ABaraaapaa ABaraaaap ABaraaaaa ABalpppppp ABalpppppa ABalppppa ABalpppap ABalpppaa ABalppappp ABalppappa ABalppapa ABalppaap ABalppaaa ABalpapppp ABalpapppa ABalpappap ABalpappaa ABalpapap ABalpapaa ABalpaapp ABalpaapap ABalpaapaa ABalpaaap ABalpaaaa ABalappppp ABalappppa ABalapppa ABalappap ABalappaa ABalapapp ABalapapa ABalapaap ABalapaaa ABalaappp ABalaappa ABalaapap ABalaapaa ABalaaapp ABalaaapa ABalaaaar ABalaaaal
Number of embryos:  1
Number of images:  1
Pattern:  Z3 Z2 MSppppp MSppppa MSpppap MSpppaa MSppapp MSppapa MSppaap MSppaaa MSpappp MSpappa MSpapap MSpapaa MSpaapp MSpaapa MSpaaap MSpaaaa MSapppp MSapppa MSappap MSappaa MSapapp MSapapa MSapaap MSapaaa MSaappp MSaappa MSaapap MSaapaa MSaaapp MSaaapa MSaaaap MSaaaaa Eprp Epra Eplp Epla Earp Eara Ealp Eala Dppp Dppa Dpap Dpaa Dapp Dapa Daap Daaa Cpppp Cpppa Cppap Cppaa Cpapp Cpapa Cpaapp Cpaapa Cpaaa Cappp Cappa Capap Capaa Caapp Caapa Caaap Caaaa ABprppppp ABprppppap ABprppppaa ABprpppap ABprpppaa ABprppapp ABprppapa ABprppaap ABprppaaa ABprpapppp ABprpapppa ABprpappap ABprpappaa ABprpapapp ABprpapapa ABprpapaa ABprpaappp ABprpaappa ABprpaapa ABprpaaap ABprpaaaa ABprapppp ABprapppa ABprappap ABprappaa ABprapappp ABprapappa ABprapapap ABprapapaa ABprapaap ABprapaaa ABpraapppp ABpraapppa ABpraappa ABpraapap ABpraapaa ABpraaappp ABpraaappa ABpraaapa ABpraaaap ABpraaaaa ABplppppp ABplppppa ABplpppap ABplpppaa ABplppapp ABplppapa ABplppaap ABplppaaa ABplpappp ABplpappap ABplpappaa ABplpapap ABplpapaa ABplpaappp ABplpaappa ABplpaapa ABplpaaap ABplpaaaap ABplpaaaaa ABplapppp ABplapppa ABplappap ABplappaa ABplapappp ABplapappa ABplapapa ABplapaap ABplapaaa ABplaapppp ABplaapppa ABplaappa ABplaapapp ABplaapapa ABplaapaa ABplaaapp ABplaaapa ABplaaaap ABplaaaaa ABarppppp ABarppppa ABarpppap ABarpppaa ABarppapp ABarppapa ABarppaap ABarppaaa ABarpappp ABarpappa ABarpapap ABarpapaa ABarpaappp ABarpaappa ABarpaapap ABarpaapaa ABarpaaap ABarpaaaa ABarapppp ABarapppa ABarappap ABarappaa ABarapappp ABarapappa ABarapapa ABarapaap ABarapaaa ABaraapppp ABaraapppa ABaraappap ABaraappaa ABaraapapp ABaraapapa ABaraapaa ABaraaapp ABaraaapap ABaraaapaa ABaraaaap ABaraaaaa ABalpppppp ABalpppppa ABalppppap ABalppppaa ABalpppap ABalpppaa ABalppapp ABalppapa ABalppaap ABalppaaa ABalpapppp ABalpapppa ABalpappap ABalpappaa ABalpapap ABalpapaa ABalpaapp ABalpaapap ABalpaapaa ABalpaaap ABalpaaaa ABalappppp ABalappppa ABalapppap ABalapppaa ABalappap ABalappaa ABalapapp ABalapapa ABalapaap ABalapaaa ABalaappp ABalaappa ABalaapap ABalaapaa ABalaaapp ABalaaapa ABalaaaar ABalaaaal
Number of embryos:  1
Number of images:  1
Pattern:  Z3 Z2 MSppppp MSppppa MSpppap MSpppaa MSppapp MSppapa MSppaap MSppaaa MSpappp MSpappa MSpapap MSpapaa MSpaapp MSpaapa MSpaaap MSpaaaa MSapppp MSapppa MSappap MSappaa MSapapp MSapapa MSapaap MSapaaa MSaappp MSaappa MSaapap MSaapaa MSaaapp MSaaapa MSaaaap MSaaaaa Eprp Epra Eplp Epla Earp Eara Ealp Eala Dppp Dppa Dpap Dpaa Dapp Dapa Daap Daaa Cpppp Cpppa Cppap Cppaa Cpapp Cpapa Cpaapp Cpaapa Cpaaap Cpaaaa Cappp Cappa Capap Capaa Caapp Caapa Caaapp Caaapa Caaaa ABprppppp ABprppppa ABprpppap ABprpppaa ABprppapp ABprppapa ABprppaap ABprppaaa ABprpappp ABprpappap ABprpappaa ABprpapap ABprpapaa ABprpaapp ABprpaapa ABprpaaap ABprpaaaa ABprapppp ABprapppa ABprappap ABprappaa ABprapapp ABprapapa ABprapaap ABprapaaa ABpraappp ABpraappa ABpraapap ABpraapaa ABpraaappp ABpraaappa ABpraaapa ABpraaaap ABpraaaaa ABplppppp ABplppppap ABplppppaa ABplpppap ABplpppaa ABplppapp ABplppapa ABplppaap ABplppaaa ABplpappp ABplpappap ABplpappaa ABplpapap ABplpapaa ABplpaappp ABplpaappa ABplpaapap ABplpaapaa ABplpaaapp ABplpaaapa ABplpaaaap ABplpaaaaa ABplapppp ABplapppa ABplappap ABplappaa ABplapappp ABplapappa ABplapapa ABplapaap ABplapaaa ABplaapppp ABplaapppa ABplaappap ABplaappaa ABplaapapp ABplaapapa ABplaapaa ABplaaappp ABplaaappa ABplaaapa ABplaaaap ABplaaaaa ABarppppp ABarppppa ABarpppap ABarpppaa ABarppapp ABarppapa ABarppaap ABarppaaa ABarpappp ABarpappa ABarpapap ABarpapaa ABarpaappp ABarpaappa ABarpaapap ABarpaapaa ABarpaaap ABarpaaaa ABarappppp ABarappppa ABarapppa ABarappap ABarappaa ABarapappp ABarapappa ABarapapap ABarapapaa ABarapaap ABarapaaa ABaraapppp ABaraapppa ABaraappap ABaraappaa ABaraapap ABaraapaa ABaraaapp ABaraaapap ABaraaapaa ABaraaaap ABaraaaaa ABalpppppp ABalpppppa ABalppppa ABalpppap ABalpppaa ABalppapp ABalppapa ABalppaap ABalppaaa ABalpapppp ABalpapppa ABalpappap ABalpappaa ABalpapap ABalpapaa ABalpaapp ABalpaapap ABalpaapaa ABalpaaap ABalpaaaa ABalappppp ABalappppa ABalapppa ABalappap ABalappaa ABalapappp ABalapappa ABalapapa ABalapaap ABalapaaa ABalaappp ABalaappa ABalaapap ABalaapaa ABalaaapp ABalaaapa ABalaaaar ABalaaaal
Number of embryos:  1
Number of images:  1
Pattern:  Z3 Z2 MSppppp MSppppa MSpppap MSpppaa MSppapp MSppapa MSppaap MSppaaa MSpappp MSpappa MSpapap MSpapaa MSpaapp MSpaapa MSpaaap MSpaaaa MSapppp MSapppa MSappap MSappaa MSapapp MSapapa MSapaap MSapaaa MSaappp MSaappa MSaapap MSaapaa MSaaapp MSaaapa MSaaaap MSaaaaa Eprp Epra Eplp Epla Earp Eara Ealp Eala Dppp Dppa Dpap Dpaa Dapp Dapa Daap Daaa Cpppp Cpppa Cppap Cppaa Cpapp Cpapa Cpaapp Cpaapa Cpaaap Cpaaaa Cappp Cappa Capap Capaa Caapp Caapa Caaapp Caaapa Caaaa ABprppppp ABprppppa ABprpppap ABprpppaa ABprppapp ABprppapa ABprppaap ABprppaaa ABprpappp ABprpappap ABprpappaa ABprpapap ABprpapaa ABprpaapp ABprpaapa ABprpaaap ABprpaaaa ABprapppp ABprapppa ABprappap ABprappaa ABprapappp ABprapappa ABprapapa ABprapaap ABprapaaa ABpraapppp ABpraapppa ABpraappa ABpraapap ABpraapaa ABpraaappp ABpraaappa ABpraaapa ABpraaaap ABpraaaaa ABplppppp ABplppppa ABplpppap ABplpppaa ABplppapp ABplppapa ABplppaap ABplppaaa ABplpappp ABplpappap ABplpappaa ABplpapap ABplpapaa ABplpaapp ABplpaapa ABplpaaap ABplpaaaa ABplapppp ABplapppa ABplappap ABplappaa ABplapappp ABplapappa ABplapapap ABplapapaa ABplapaap ABplapaaa ABplaapppp ABplaapppa ABplaappap ABplaappaa ABplaapap ABplaapaa ABplaaapp ABplaaapa ABplaaaap ABplaaaaa ABarppppp ABarppppa ABarpppap ABarpppaa ABarppapp ABarppapa ABarppaap ABarppaaa ABarpappp ABarpappa ABarpapap ABarpapaa ABarpaappp ABarpaappa ABarpaapap ABarpaapaa ABarpaaap ABarpaaaa ABarappppp ABarappppa ABarapppa ABarappap ABarappaa ABarapappp ABarapappa ABarapapap ABarapapaa ABarapaap ABarapaaa ABaraapppp ABaraapppa ABaraappap ABaraappaa ABaraapap ABaraapaa ABaraaapp ABaraaapap ABaraaapaa ABaraaaap ABaraaaaa ABalpppppp ABalpppppa ABalppppap ABalppppaa ABalpppapp ABalpppapa ABalpppaa ABalppappp ABalppappa ABalppapap ABalppapaa ABalppaap ABalppaaa ABalpapppp ABalpapppa ABalpappap ABalpappaa ABalpapap ABalpapaa ABalpaapp ABalpaapap ABalpaapaa ABalpaaap ABalpaaaa ABalappppp ABalappppa ABalapppap ABalapppaa ABalappap ABalappaa ABalapapp ABalapapa ABalapaap ABalapaaa ABalaappp ABalaappa ABalaapap ABalaapaa ABalaaapp ABalaaapa ABalaaaar ABalaaaal
Number of embryos:  1
Number of images:  1
Pattern:  Z3 Z2 MSppppp MSppppa MSpppap MSpppaa MSppapp MSppapa MSppaap MSppaaa MSpappp MSpappa MSpapap MSpapaa MSpaapp MSpaapa MSpaaap MSpaaaa MSapppp MSapppa MSappap MSappaa MSapapp MSapapa MSapaap MSapaaa MSaappp MSaappa MSaapap MSaapaa MSaaapp MSaaapa MSaaaap MSaaaaa Eprp Epra Eplp Epla Earp Eara Ealp Eala Dppp Dppa Dpap Dpaa Dapp Dapa Daap Daaa Cpppp Cpppa Cppap Cppaa Cpapp Cpapa Cpaapp Cpaapa Cpaaap Cpaaaa Cappp Cappa Capap Capaa Caapp Caapa Caaapp Caaapa Caaaa ABprppppp ABprppppap ABprppppaa ABprpppap ABprpppaa ABprppapp ABprppapa ABprppaap ABprppaaa ABprpappp ABprpappap ABprpappaa ABprpapap ABprpapaa ABprpaapp ABprpaapa ABprpaaap ABprpaaaa ABprapppp ABprapppa ABprappap ABprappaa ABprapapp ABprapapa ABprapaap ABprapaaa ABpraapppp ABpraapppa ABpraappa ABpraapap ABpraapaa ABpraaappp ABpraaappa ABpraaapa ABpraaaap ABpraaaaa ABplppppp ABplppppa ABplpppap ABplpppaa ABplppapp ABplppapa ABplppaap ABplppaaa ABplpappp ABplpappap ABplpappaa ABplpapap ABplpapaa ABplpaappp ABplpaappa ABplpaapa ABplpaaap ABplpaaaa ABplapppp ABplapppa ABplappap ABplappaa ABplapappp ABplapappa ABplapapa ABplapaap ABplapaaa ABplaapppp ABplaapppa ABplaappap ABplaappaa ABplaapap ABplaapaa ABplaaapp ABplaaapa ABplaaaap ABplaaaaa ABarppppp ABarppppa ABarpppap ABarpppaa ABarppapp ABarppapa ABarppaap ABarppaaa ABarpappp ABarpappa ABarpapap ABarpapaa ABarpaappp ABarpaappa ABarpaapap ABarpaapaa ABarpaaap ABarpaaaa ABarappppp ABarappppa ABarapppa ABarappap ABarappaa ABarapappp ABarapappa ABarapapap ABarapapaa ABarapaap ABarapaaa ABaraapppp ABaraapppa ABaraappap ABaraappaa ABaraapapp ABaraapapa ABaraapaa ABaraaapp ABaraaapap ABaraaapaa ABaraaaap ABaraaaaa ABalpppppp ABalpppppa ABalppppap ABalppppaa ABalpppap ABalpppaa ABalppappp ABalppappa ABalppapa ABalppaap ABalppaaa ABalpapppp ABalpapppa ABalpappap ABalpappaa ABalpapap ABalpapaa ABalpaapp ABalpaapap ABalpaapaa ABalpaaap ABalpaaaa ABalappppp ABalappppa ABalapppap ABalapppaa ABalappap ABalappaa ABalapappp ABalapappa ABalapapa ABalapaap ABalapaaa ABalaappp ABalaappa ABalaapap ABalaapaa ABalaaapp ABalaaapa ABalaaaar ABalaaaal
Number of embryos:  1
Number of images:  1
Pattern:  Z3 Z2 MSppppp MSppppa MSpppap MSpppaa MSppapp MSppapa MSppaap MSppaaa MSpappp MSpappa MSpapap MSpapaa MSpaapp MSpaapa MSpaaap MSpaaaa MSapppp MSapppa MSappap MSappaa MSapapp MSapapa MSapaap MSapaaa MSaappp MSaappa MSaapap MSaapaap MSaapaaa MSaaapp MSaaapa MSaaaap MSaaaaap MSaaaaaa Eprp Epra Eplp Epla Earp Eara Ealp Eala Dppp Dppa Dpap Dpaa Dapp Dapa Daap Daaa Cpppp Cpppa Cppap Cppaa Cpapp Cpapa Cpaap Cpaaa Cappp Cappa Capap Capaa Caapp Caapa Caaap Caaaa ABprppppp ABprppppa ABprpppap ABprpppaa ABprppapp ABprppapa ABprppaap ABprppaaa ABprpappp ABprpappap ABprpappaa ABprpapap ABprpapaa ABprpaapp ABprpaapa ABprpaaap ABprpaaaa ABprapppp ABprapppa ABprappap ABprappaa ABprapapp ABprapapa ABprapaap ABprapaaa ABpraapppp ABpraapppa ABpraappa ABpraapap ABpraapaa ABpraaappp ABpraaappa ABpraaapa ABpraaaap ABpraaaaa ABplppppp ABplppppa ABplpppap ABplpppaa ABplppapp ABplppapa ABplppaap ABplppaaa ABplpappp ABplpappap ABplpappaa ABplpapap ABplpapaa ABplpaapp ABplpaapa ABplpaaap ABplpaaaa ABplapppp ABplapppa ABplappap ABplappaa ABplapappp ABplapappa ABplapapa ABplapaap ABplapaaa ABplaapppp ABplaapppa ABplaappap ABplaappaa ABplaapapp ABplaapapa ABplaapaa ABplaaappp ABplaaappa ABplaaapa ABplaaaapp ABplaaaapa ABplaaaaa ABarppppp ABarppppa ABarpppap ABarpppaa ABarppapp ABarppapa ABarppaap ABarppaaa ABarpappp ABarpappa ABarpapap ABarpapaa ABarpaappp ABarpaappa ABarpaapap ABarpaapaa ABarpaaap ABarpaaaa ABarapppp ABarapppa ABarappap ABarappaa ABarapappp ABarapappa ABarapapap ABarapapaa ABarapaap ABarapaaa ABaraappp ABaraappap ABaraappaa ABaraapapp ABaraapapa ABaraapaa ABaraaapp ABaraaapap ABaraaapaa ABaraaaap ABaraaaaa ABalpppppp ABalpppppa ABalppppap ABalppppaa ABalpppapp ABalpppapa ABalpppaa ABalppappp ABalppappa ABalppapap ABalppapaa ABalppaap ABalppaaa ABalpapppp ABalpapppa ABalpappap ABalpappaa ABalpapapp ABalpapapa ABalpapaap ABalpapaaa ABalpaappp ABalpaappa ABalpaapap ABalpaapaa ABalpaaap ABalpaaaa ABalapppp ABalapppa ABalappap ABalappaa ABalapapp ABalapapa ABalapaap ABalapaaa ABalaappp ABalaappa ABalaapap ABalaapaa ABalaaapp ABalaaapa ABalaaaar ABalaaaal
Number of embryos:  1
Number of images:  1
-----------------
-----------------
Age:  225
Number of patterns:  5
-----------------
Pattern:  Z3 Z2 MSppppp MSppppa MSpppap MSpppaa MSppapp MSppapa MSppaap MSppaaa MSpappp MSpappa MSpapap MSpapaa MSpaapp MSpaapa MSpaaap MSpaaaa MSapppp MSapppa MSappap MSappaa MSapapp MSapapa MSapaap MSapaaa MSaappp MSaappa MSaapap MSaapaa MSaaapp MSaaapa MSaaaap MSaaaaa Eprp Epra Eplp Epla Earp Eara Ealp Eala Dppp Dppa Dpap Dpaa Dapp Dapa Daa Cpppp Cpppa Cppap Cppaa Cpapp Cpapa Cpaap Cpaaa Cappp Cappa Capap Capaa Caapp Caapa Caaap Caaaa ABprppppp ABprppppa ABprpppap ABprpppaa ABprppapp ABprppapa ABprppaap ABprppaaa ABprpapppp ABprpapppa ABprpappap ABprpappaa ABprpapap ABprpapaa ABprpaapp ABprpaapa ABprpaaap ABprpaaaa ABprapppp ABprapppa ABprappap ABprappaa ABprapappp ABprapappa ABprapapa ABprapaap ABprapaaa ABpraapppp ABpraapppa ABpraappa ABpraapapp ABpraapapa ABpraapaa ABpraaappp ABpraaappa ABpraaapa ABpraaaap ABpraaaaa ABplppppp ABplppppap ABplppppaa ABplpppap ABplpppaa ABplppapp ABplppapa ABplppaap ABplppaaa ABplpapppp ABplpapppa ABplpappap ABplpappaa ABplpapapp ABplpapapa ABplpapaa ABplpaapp ABplpaapa ABplpaaap ABplpaaaa ABplapppp ABplapppa ABplappap ABplappaa ABplapappp ABplapappa ABplapapap ABplapapaa ABplapaap ABplapaaa ABplaapppp ABplaapppa ABplaappa ABplaapapp ABplaapapa ABplaapaap ABplaapaaa ABplaaapp ABplaaapa ABplaaaap ABplaaaaa ABarppppp ABarppppa ABarpppap ABarpppaa ABarppapp ABarppapa ABarppaap ABarppaaa ABarpappp ABarpappa ABarpapap ABarpapaa ABarpaappp ABarpaappa ABarpaapap ABarpaapaa ABarpaaap ABarpaaaa ABarappppp ABarappppa ABarapppa ABarappap ABarappaa ABarapappp ABarapappa ABarapapap ABarapapaa ABarapaap ABarapaaa ABaraapppp ABaraapppa ABaraappa ABaraapapp ABaraapapa ABaraapaa ABaraaapp ABaraaapap ABaraaapaa ABaraaaap ABaraaaaa ABalpppppp ABalpppppa ABalppppa ABalpppapp ABalpppapa ABalpppaa ABalppappp ABalppappa ABalppapap ABalppapaa ABalppaap ABalppaaa ABalpapppp ABalpapppa ABalpappap ABalpappaa ABalpapapp ABalpapapa ABalpapaa ABalpaapp ABalpaapap ABalpaapaa ABalpaaap ABalpaaaa ABalapppp ABalapppa ABalappap ABalappaa ABalapappp ABalapappa ABalapapa ABalapaap ABalapaaa ABalaappp ABalaappa ABalaapap ABalaapaa ABalaaapp ABalaaapa ABalaaaar ABalaaaal
Number of embryos:  1
Number of images:  1
Pattern:  Z3 Z2 MSppppp MSppppa MSpppap MSpppaa MSppapp MSppapa MSppaap MSppaaa MSpappp MSpappa MSpapap MSpapaa MSpaapp MSpaapa MSpaaap MSpaaaa MSapppp MSapppa MSappap MSappaa MSapapp MSapapa MSapaap MSapaaa MSaappp MSaappa MSaapap MSaapaa MSaaapp MSaaapa MSaaaap MSaaaaa Eprp Epra Eplp Epla Earp Eara Ealp Eala Dppp Dppa Dpap Dpaa Dapp Dapa Daap Daaa Cpppp Cpppa Cppap Cppaa Cpapp Cpapa Cpaapp Cpaapa Cpaaa Cappp Cappa Capap Capaa Caapp Caapa Caaapp Caaapa Caaaa ABprppppp ABprppppa ABprpppap ABprpppaa ABprppapp ABprppapa ABprppaap ABprppaaa ABprpappp ABprpappa ABprpapap ABprpapaa ABprpaapp ABprpaapa ABprpaaap ABprpaaaap ABprpaaaaa ABprapppp ABprapppa ABprappap ABprappaa ABprapapp ABprapapa ABprapaap ABprapaaa ABpraapppp ABpraapppa ABpraappa ABpraapap ABpraapaa ABpraaappp ABpraaappa ABpraaapa ABpraaaap ABpraaaaa ABplppppp ABplppppap ABplppppaa ABplpppap ABplpppaa ABplppapp ABplppapa ABplppaap ABplppaaa ABplpappp ABplpappap ABplpappaa ABplpapapp ABplpapapa ABplpapaa ABplpaappp ABplpaappa ABplpaapa ABplpaaapp ABplpaaapa ABplpaaaap ABplpaaaaa ABplapppp ABplapppa ABplappap ABplappaa ABplapappp ABplapappa ABplapapap ABplapapaa ABplapaap ABplapaaa ABplaapppp ABplaapppa ABplaappa ABplaapap ABplaapaa ABplaaapp ABplaaapa ABplaaaap ABplaaaaa ABarppppp ABarppppa ABarpppap ABarpppaa ABarppapp ABarppapa ABarppaap ABarppaaa ABarpappp ABarpappa ABarpapap ABarpapaa ABarpaappp ABarpaappa ABarpaapap ABarpaapaa ABarpaaap ABarpaaaa ABarapppp ABarapppa ABarappap ABarappaa ABarapappp ABarapappa ABarapapap ABarapapaa ABarapaapp ABarapaapa ABarapaaa ABaraapppp ABaraapppa ABaraappap ABaraappaa ABaraapapp ABaraapapa ABaraapaap ABaraapaaa ABaraaapp ABaraaapap ABaraaapaa ABaraaaap ABaraaaaa ABalpppppp ABalpppppa ABalppppap ABalppppaa ABalpppap ABalpppaa ABalppappp ABalppappa ABalppapap ABalppapaa ABalppaap ABalppaaa ABalpapppp ABalpapppa ABalpappap ABalpappaa ABalpapap ABalpapaa ABalpaapp ABalpaapap ABalpaapaa ABalpaaap ABalpaaaa ABalapppp ABalapppa ABalappap ABalappaa ABalapapp ABalapapa ABalapaap ABalapaaa ABalaappp ABalaappa ABalaapap ABalaapaa ABalaaapp ABalaaapa ABalaaaar ABalaaaal
Number of embryos:  1
Number of images:  1
Pattern:  Z3 Z2 MSppppp MSppppa MSpppap MSpppaa MSppapp MSppapa MSppaap MSppaaa MSpappp MSpappa MSpapap MSpapaa MSpaapp MSpaapa MSpaaap MSpaaaa MSapppp MSapppa MSappap MSappaa MSapapp MSapapa MSapaap MSapaaa MSaappp MSaappa MSaapap MSaapaa MSaaapp MSaaapa MSaaaap MSaaaaa Eprp Epra Eplp Epla Earp Eara Ealp Eala Dppp Dppa Dpap Dpaa Dapp Dapa Daap Daaa Cpppp Cpppa Cppap Cppaa Cpapp Cpapa Cpaapp Cpaapa Cpaaa Cappp Cappa Capap Capaa Caapp Caapa Caaapp Caaapa Caaaap Caaaaa ABprppppp ABprppppa ABprpppap ABprpppaa ABprppapp ABprppapa ABprppaap ABprppaaa ABprpapppp ABprpapppa ABprpappap ABprpappaa ABprpapap ABprpapaa ABprpaappp ABprpaappa ABprpaapa ABprpaaap ABprpaaaa ABprapppp ABprapppa ABprappap ABprappaa ABprapappp ABprapappa ABprapapap ABprapapaa ABprapaap ABprapaaa ABpraapppp ABpraapppa ABpraappa ABpraapap ABpraapaa ABpraaappp ABpraaappa ABpraaapa ABpraaaap ABpraaaaa ABplppppp ABplppppap ABplppppaa ABplpppap ABplpppaa ABplppapp ABplppapa ABplppaap ABplppaaa ABplpapppp ABplpapppa ABplpappap ABplpappaa ABplpapap ABplpapaa ABplpaapp ABplpaapa ABplpaaap ABplpaaaa ABplapppp ABplapppa ABplappap ABplappaa ABplapappp ABplapappa ABplapapap ABplapapaa ABplapaap ABplapaaa ABplaapppp ABplaapppa ABplaappa ABplaapap ABplaapaa ABplaaapp ABplaaapa ABplaaaap ABplaaaaa ABarppppp ABarppppa ABarpppap ABarpppaa ABarppapp ABarppapa ABarppaap ABarppaaa ABarpappp ABarpappa ABarpapap ABarpapaa ABarpaappp ABarpaappa ABarpaapap ABarpaapaa ABarpaaap ABarpaaaa ABarapppp ABarapppa ABarappap ABarappaa ABarapappp ABarapappa ABarapapap ABarapapaa ABarapaapp ABarapaapa ABarapaaa ABaraapppp ABaraapppa ABaraappa ABaraapapp ABaraapapa ABaraapaa ABaraaapp ABaraaapap ABaraaapaa ABaraaaap ABaraaaaa ABalpppppp ABalpppppa ABalppppa ABalpppap ABalpppaa ABalppappp ABalppappa ABalppapa ABalppaap ABalppaaa ABalpapppp ABalpapppa ABalpappap ABalpappaa ABalpapap ABalpapaa ABalpaapp ABalpaapap ABalpaapaa ABalpaaap ABalpaaaa ABalappppp ABalappppa ABalapppap ABalapppaa ABalappap ABalappaa ABalapapp ABalapapa ABalapaap ABalapaaa ABalaappp ABalaappa ABalaapap ABalaapaa ABalaaapp ABalaaapa ABalaaaar ABalaaaal
Number of embryos:  1
Number of images:  1
Pattern:  Z3 Z2 MSppppp MSppppa MSpppap MSpppaa MSppapp MSppapa MSppaap MSppaaa MSpappp MSpappa MSpapap MSpapaa MSpaapp MSpaapa MSpaaap MSpaaaa MSapppp MSapppa MSappap MSappaa MSapapp MSapapa MSapaap MSapaaa MSaappp MSaappa MSaapap MSaapaa MSaaapp MSaaapa MSaaaap MSaaaaa Eprp Epra Eplp Epla Earp Eara Ealp Eala Dppp Dppa Dpap Dpaa Dapp Dapa Daap Daaa Cpppp Cpppa Cppap Cppaa Cpappv Cpappd Cpapa Cpaapp Cpaapa Cpaaap Cpaaaa Cappp Cappa Capap Capaa Caapp Caapa Caaapp Caaapa Caaaap Caaaaa ABprppppp ABprppppap ABprppppaa ABprpppap ABprpppaa ABprppapp ABprppapa ABprppaap ABprppaaa ABprpappp ABprpappa ABprpapap ABprpapaa ABprpaapp ABprpaapa ABprpaaap ABprpaaaa ABprapppp ABprapppa ABprappap ABprappaa ABprapapp ABprapapa ABprapaap ABprapaaa ABpraapppp ABpraapppa ABpraappa ABpraapap ABpraapaa ABpraaappp ABpraaappa ABpraaapa ABpraaaap ABpraaaaa ABplppppp ABplppppa ABplpppap ABplpppaa ABplppapp ABplppapa ABplppaap ABplppaaa ABplpappp ABplpappap ABplpappaa ABplpapap ABplpapaa ABplpaapp ABplpaapa ABplpaaap ABplpaaaa ABplapppp ABplapppa ABplappap ABplappaa ABplapappp ABplapappa ABplapapa ABplapaap ABplapaaa ABplaapppp ABplaapppa ABplaappap ABplaappaa ABplaapap ABplaapaap ABplaapaaa ABplaaapp ABplaaapa ABplaaaap ABplaaaaa ABarppppp ABarppppa ABarpppap ABarpppaa ABarppapp ABarppapa ABarppaap ABarppaaa ABarpappp ABarpappa ABarpapap ABarpapaa ABarpaappp ABarpaappa ABarpaapa ABarpaaap ABarpaaaa ABarappppp ABarappppa ABarapppap ABarapppaa ABarappap ABarappaa ABarapappp ABarapappa ABarapapap ABarapapaa ABarapaapp ABarapaapa ABarapaaa ABaraapppp ABaraapppa ABaraappap ABaraappaa ABaraapapp ABaraapapa ABaraapaa ABaraaapp ABaraaapap ABaraaapaa ABaraaaap ABaraaaaa ABalpppppp ABalpppppa ABalppppap ABalppppaa ABalpppapp ABalpppapa ABalpppaa ABalppapp ABalppapa ABalppaap ABalppaaa ABalpapppp ABalpapppa ABalpappap ABalpappaa ABalpapap ABalpapaa ABalpaapp ABalpaapap ABalpaapaa ABalpaaap ABalpaaaa ABalappppp ABalappppa ABalapppap ABalapppaa ABalappap ABalappaa ABalapapp ABalapapa ABalapaap ABalapaaa ABalaappp ABalaappa ABalaapap ABalaapaa ABalaaapp ABalaaapa ABalaaaar ABalaaaal
Number of embryos:  1
Number of images:  1
Pattern:  Z3 Z2 MSppppp MSppppa MSpppap MSpppaa MSppapp MSppapa MSppaap MSppaaa MSpappp MSpappa MSpapap MSpapaa MSpaapp MSpaapa MSpaaap MSpaaaa MSapppp MSapppa MSappap MSappaa MSapapp MSapapa MSapaap MSapaaa MSaappp MSaappa MSaapap MSaapaa MSaaapp MSaaapa MSaaaap MSaaaaa Eprp Epra Eplp Epla Earp Eara Ealp Eala Dppp Dppa Dpap Dpaa Dapp Dapa Daap Daaa Cpppp Cpppa Cppap Cppaa Cpappv Cpappd Cpapap Cpapaa Cpaapp Cpaapa Cpaaap Cpaaaa Cappp Cappa Capap Capaa Caapp Caapa Caaapp Caaapa Caaaa ABprppppp ABprppppap ABprppppaa ABprpppap ABprpppaa ABprppapp ABprppapa ABprppaap ABprppaaa ABprpapppp ABprpapppa ABprpappap ABprpappaa ABprpapapp ABprpapapa ABprpapaa ABprpaappp ABprpaappa ABprpaapa ABprpaaapp ABprpaaapa ABprpaaaap ABprpaaaaa ABprapppp ABprapppa ABprappap ABprappaa ABprapappp ABprapappa ABprapapa ABprapaap ABprapaaa ABpraappp ABpraappa ABpraapap ABpraapaa ABpraaappp ABpraaappa ABpraaapa ABpraaaap ABpraaaaa ABplppppp ABplppppap ABplppppaa ABplpppap ABplpppaa ABplppapp ABplppapa ABplppaap ABplppaaa ABplpappp ABplpappap ABplpappaa ABplpapap ABplpapaa ABplpaappp ABplpaappa ABplpaapap ABplpaapaa ABplpaaapp ABplpaaapa ABplpaaaap ABplpaaaaa ABplapppp ABplapppa ABplappap ABplappaa ABplapappp ABplapappa ABplapapap ABplapapaa ABplapaap ABplapaaa ABplaapppp ABplaapppa ABplaappa ABplaapapp ABplaapapa ABplaapaa ABplaaapp ABplaaapa ABplaaaap ABplaaaaa ABarppppp ABarppppa ABarpppap ABarpppaa ABarppapp ABarppapa ABarppaap ABarppaaa ABarpappp ABarpappa ABarpapap ABarpapaa ABarpaappp ABarpaappa ABarpaapa ABarpaaap ABarpaaaa ABarapppp ABarapppa ABarappap ABarappaa ABarapappp ABarapappa ABarapapa ABarapaap ABarapaaa ABaraappp ABaraappa ABaraapap ABaraapaa ABaraaapp ABaraaapap ABaraaapaa ABaraaaap ABaraaaaa ABalpppppp ABalpppppa ABalppppa ABalpppap ABalpppaa ABalppapp ABalppapa ABalppaap ABalppaaa ABalpapppp ABalpapppa ABalpappap ABalpappaa ABalpapap ABalpapaa ABalpaapp ABalpaapap ABalpaapaa ABalpaaap ABalpaaaa ABalapppp ABalapppa ABalappap ABalappaa ABalapapp ABalapapa ABalapaap ABalapaaa ABalaappp ABalaappa ABalaapap ABalaapaa ABalaaapp ABalaaapa ABalaaaar ABalaaaal
Number of embryos:  1
Number of images:  1
-----------------
-----------------
Age:  226
Number of patterns:  6
-----------------
Pattern:  Z3 Z2 MSppppp MSppppa MSpppap MSpppaa MSppapp MSppapa MSppaap MSppaaa MSpappp MSpappa MSpapap MSpapaa MSpaapp MSpaapa MSpaaap MSpaaaa MSapppp MSapppa MSappap MSappaa MSapapp MSapapa MSapaap MSapaaa MSaappp MSaappa MSaapap MSaapaa MSaaapp MSaaapa MSaaaap MSaaaaa Eprp Epra Eplp Epla Earp Eara Ealp Eala Dppp Dppa Dpap Dpaa Dapp Dapa Daa Cpppp Cpppa Cppap Cppaa Cpapp Cpapa Cpaapp Cpaapa Cpaaap Cpaaaa Cappp Cappa Capap Capaa Caapp Caapa Caaapp Caaapa Caaaa ABprppppp ABprppppap ABprppppaa ABprpppap ABprpppaa ABprppapp ABprppapa ABprppaap ABprppaaa ABprpapppp ABprpapppa ABprpappap ABprpappaa ABprpapapp ABprpapapa ABprpapaa ABprpaappp ABprpaappa ABprpaapap ABprpaapaa ABprpaaapp ABprpaaapa ABprpaaaap ABprpaaaaa ABprapppp ABprapppa ABprappap ABprappaa ABprapapp ABprapapa ABprapaap ABprapaaa ABpraappp ABpraappa ABpraapap ABpraapaa ABpraaappp ABpraaappa ABpraaapa ABpraaaap ABpraaaaa ABplppppp ABplppppa ABplpppap ABplpppaa ABplppapp ABplppapa ABplppaap ABplppaaa ABplpappp ABplpappap ABplpappaa ABplpapap ABplpapaa ABplpaappp ABplpaappa ABplpaapa ABplpaaap ABplpaaaa ABplapppp ABplapppa ABplappap ABplappaa ABplapapp ABplapapa ABplapaap ABplapaaa ABplaapppp ABplaapppa ABplaappa ABplaapap ABplaapaa ABplaaapp ABplaaapa ABplaaaap ABplaaaaa ABarppppp ABarppppa ABarpppap ABarpppaa ABarppapp ABarppapa ABarppaap ABarppaaa ABarpappp ABarpappa ABarpapap ABarpapaa ABarpaappp ABarpaappa ABarpaapap ABarpaapaa ABarpaaap ABarpaaaa ABarappppp ABarappppa ABarapppap ABarapppaa ABarappap ABarappaa ABarapappp ABarapappa ABarapapap ABarapapaa ABarapaap ABarapaaa ABaraapppp ABaraapppa ABaraappa ABaraapapp ABaraapapa ABaraapaa ABaraaapp ABaraaapap ABaraaapaa ABaraaaap ABaraaaaa ABalpppppp ABalpppppa ABalppppap ABalppppaa ABalpppap ABalpppaa ABalppappp ABalppappa ABalppapap ABalppapaa ABalppaap ABalppaaa ABalpapppp ABalpapppa ABalpappap ABalpappaa ABalpapap ABalpapaa ABalpaappp ABalpaappa ABalpaapap ABalpaapaa ABalpaaap ABalpaaaa ABalapppp ABalapppa ABalappap ABalappaa ABalapappp ABalapappa ABalapapa ABalapaap ABalapaaa ABalaappp ABalaappa ABalaapap ABalaapaa ABalaaapp ABalaaapa ABalaaaar ABalaaaal
Number of embryos:  1
Number of images:  1
Pattern:  Z3 Z2 MSppppp MSppppa MSpppap MSpppaa MSppapp MSppapa MSppaap MSppaaa MSpappp MSpappa MSpapap MSpapaa MSpaapp MSpaapa MSpaaap MSpaaaa MSapppp MSapppa MSappap MSappaa MSapapp MSapapa MSapaap MSapaaa MSaappp MSaappa MSaapap MSaapaa MSaaapp MSaaapa MSaaaap MSaaaaa Eprp Epra Eplp Epla Earp Eara Ealp Eala Dppp Dppa Dpap Dpaa Dapp Dapa Daap Daaa Cpppp Cpppa Cppap Cppaa Cpapp Cpapa Cpaapp Cpaapa Cpaaa Cappp Cappa Capap Capaa Caapp Caapa Caaapp Caaapa Caaaa ABprppppp ABprppppap ABprppppaa ABprpppap ABprpppaa ABprppapp ABprppapa ABprppaap ABprppaaa ABprpapppp ABprpapppa ABprpappap ABprpappaa ABprpapapp ABprpapapa ABprpapaa ABprpaappp ABprpaappa ABprpaapa ABprpaaap ABprpaaaa ABprapppp ABprapppa ABprappap ABprappaa ABprapappp ABprapappa ABprapapap ABprapapaa ABprapaap ABprapaaa ABpraappp ABpraappa ABpraapap ABpraapaa ABpraaappp ABpraaappa ABpraaapa ABpraaaap ABpraaaaa ABplppppp ABplppppa ABplpppap ABplpppaa ABplppapp ABplppapa ABplppaap ABplppaaa ABplpappp ABplpappap ABplpappaa ABplpapap ABplpapaa ABplpaapp ABplpaapa ABplpaaap ABplpaaaap ABplpaaaaa ABplapppp ABplapppa ABplappap ABplappaa ABplapappp ABplapappa ABplapapa ABplapaap ABplapaaa ABplaapppp ABplaapppa ABplaappa ABplaapap ABplaapaa ABplaaapp ABplaaapa ABplaaaap ABplaaaaa ABarppppp ABarppppa ABarpppap ABarpppaa ABarppapp ABarppapa ABarppaap ABarppaaa ABarpapppp ABarpapppa ABarpappa ABarpapapp ABarpapapa ABarpapaap ABarpapaaa ABarpaapp ABarpaapa ABarpaaap ABarpaaaa ABarapppp ABarapppa ABarappap ABarappaa ABarapappp ABarapappa ABarapapap ABarapapaa ABarapaapp ABarapaapa ABarapaaa ABaraapppp ABaraapppa ABaraappa ABaraapapp ABaraapapa ABaraapaa ABaraaapp ABaraaapap ABaraaapaa ABaraaaap ABaraaaaa ABalpppppp ABalpppppa ABalppppap ABalppppaa ABalpppapp ABalpppapa ABalpppaa ABalppappp ABalppappa ABalppapa ABalppaap ABalppaaa ABalpapppp ABalpapppa ABalpappap ABalpappaa ABalpapapp ABalpapapa ABalpapaa ABalpaappp ABalpaappa ABalpaapap ABalpaapaa ABalpaaap ABalpaaaa ABalapppp ABalapppa ABalappap ABalappaa ABalapapp ABalapapa ABalapaap ABalapaaa ABalaappp ABalaappa ABalaapap ABalaapaa ABalaaapp ABalaaapa ABalaaaar ABalaaaal
Number of embryos:  1
Number of images:  1
Pattern:  Z3 Z2 MSppppp MSppppa MSpppap MSpppaa MSppapp MSppapa MSppaap MSppaaa MSpappp MSpappa MSpapap MSpapaa MSpaapp MSpaapa MSpaaap MSpaaaa MSapppp MSapppa MSappap MSappaa MSapapp MSapapa MSapaap MSapaaa MSaappp MSaappa MSaapap MSaapaa MSaaapp MSaaapa MSaaaap MSaaaaa Eprp Epra Eplp Epla Earp Eara Ealp Eala Dppp Dppa Dpap Dpaa Dapp Dapa Daap Daaa Cpppp Cpppa Cppap Cppaa Cpapp Cpapa Cpaapp Cpaapa Cpaaa Cappp Cappa Capap Capaa Caapp Caapa Caaapp Caaapa Caaaap Caaaaa ABprppppp ABprppppa ABprpppap ABprpppaa ABprppapp ABprppapa ABprppaap ABprppaaa ABprpapppp ABprpapppa ABprpappap ABprpappaa ABprpapap ABprpapaa ABprpaapp ABprpaapa ABprpaaap ABprpaaaa ABprapppp ABprapppa ABprappap ABprappaa ABprapappp ABprapappa ABprapapap ABprapapaa ABprapaap ABprapaaa ABpraapppp ABpraapppa ABpraappa ABpraapap ABpraapaa ABpraaappp ABpraaappa ABpraaapa ABpraaaap ABpraaaaa ABplppppp ABplppppa ABplpppap ABplpppaa ABplppapp ABplppapa ABplppaap ABplppaaa ABplpappp ABplpappap ABplpappaa ABplpapap ABplpapaa ABplpaappp ABplpaappa ABplpaapa ABplpaaap ABplpaaaap ABplpaaaaa ABplapppp ABplapppa ABplappap ABplappaa ABplapapp ABplapapa ABplapaap ABplapaaa ABplaapppp ABplaapppa ABplaappa ABplaapap ABplaapaa ABplaaappp ABplaaappa ABplaaapa ABplaaaap ABplaaaaa ABarppppp ABarppppa ABarpppap ABarpppaa ABarppapp ABarppapa ABarppaap ABarppaaa ABarpapppp ABarpapppa ABarpappa ABarpapap ABarpapaa ABarpaappp ABarpaappa ABarpaapap ABarpaapaa ABarpaaap ABarpaaaa ABarapppp ABarapppa ABarappap ABarappaa ABarapappp ABarapappa ABarapapap ABarapapaa ABarapaap ABarapaaa ABaraapppp ABaraapppa ABaraappap ABaraappaa ABaraapapp ABaraapapa ABaraapaa ABaraaapp ABaraaapap ABaraaapaa ABaraaaap ABaraaaaa ABalpppppp ABalpppppa ABalppppap ABalppppaa ABalpppap ABalpppaa ABalppappp ABalppappa ABalppapa ABalppaap ABalppaaa ABalpapppp ABalpapppa ABalpappap ABalpappaa ABalpapap ABalpapaa ABalpaapp ABalpaapap ABalpaapaa ABalpaaap ABalpaaaa ABalappppp ABalappppa ABalapppap ABalapppaa ABalappap ABalappaa ABalapappp ABalapappa ABalapapa ABalapaap ABalapaaa ABalaappp ABalaappa ABalaapap ABalaapaa ABalaaapp ABalaaapa ABalaaaar ABalaaaal
Number of embryos:  1
Number of images:  1
Pattern:  Z3 Z2 MSppppp MSppppa MSpppap MSpppaa MSppapp MSppapa MSppaap MSppaaa MSpappp MSpappa MSpapap MSpapaa MSpaapp MSpaapa MSpaaap MSpaaaa MSapppp MSapppa MSappap MSappaa MSapapp MSapapa MSapaap MSapaaa MSaappp MSaappa MSaapap MSaapaa MSaaapp MSaaapa MSaaaap MSaaaaa Eprp Epra Eplp Epla Earp Eara Ealp Eala Dppp Dppa Dpap Dpaa Dapp Dapa Daap Daaa Cpppp Cpppa Cppap Cppaa Cpapp Cpapa Cpaapp Cpaapa Cpaaap Cpaaaa Cappp Cappa Capap Capaa Caapp Caapa Caaap Caaaa ABprppppp ABprppppap ABprppppaa ABprpppap ABprpppaa ABprppapp ABprppapa ABprppaap ABprppaaa ABprpapppp ABprpapppa ABprpappap ABprpappaa ABprpapap ABprpapaa ABprpaapp ABprpaapa ABprpaaap ABprpaaaa ABprapppp ABprapppa ABprappap ABprappaa ABprapappp ABprapappa ABprapapa ABprapaap ABprapaaa ABpraapppp ABpraapppa ABpraappa ABpraapap ABpraapaa ABpraaappp ABpraaappa ABpraaapa ABpraaaap ABpraaaaa ABplpppppp ABplpppppa ABplppppap ABplppppaa ABplpppapp ABplpppapa ABplpppaa ABplppapp ABplppapa ABplppaap ABplppaaa ABplpappp ABplpappap ABplpappaa ABplpapapp ABplpapapa ABplpapaa ABplpaappp ABplpaappa ABplpaapap ABplpaapaa ABplpaaapp ABplpaaapa ABplpaaaap ABplpaaaaa ABplapppp ABplapppa ABplappap ABplappaa ABplapappp ABplapappa ABplapapap ABplapapaa ABplapaap ABplapaaa ABplaapppp ABplaapppa ABplaappa ABplaapap ABplaapaa ABplaaapp ABplaaapa ABplaaaap ABplaaaaa ABarppppp ABarppppa ABarpppap ABarpppaa ABarppapp ABarppapa ABarppaap ABarppaaa ABarpapppp ABarpapppa ABarpappa ABarpapap ABarpapaa ABarpaappp ABarpaappa ABarpaapap ABarpaapaa ABarpaaap ABarpaaaa ABarapppp ABarapppa ABarappap ABarappaa ABarapappp ABarapappa ABarapapa ABarapaap ABarapaaa ABaraapppp ABaraapppa ABaraappap ABaraappaa ABaraapap ABaraapaa ABaraaapp ABaraaapap ABaraaapaa ABaraaaap ABaraaaaa ABalpppppp ABalpppppa ABalppppa ABalpppapp ABalpppapa ABalpppaa ABalppapp ABalppapa ABalppaap ABalppaaa ABalpapppp ABalpapppa ABalpappap ABalpappaa ABalpapap ABalpapaa ABalpaapp ABalpaapap ABalpaapaa ABalpaaap ABalpaaaa ABalapppp ABalapppa ABalappap ABalappaa ABalapapp ABalapapa ABalapaap ABalapaaa ABalaappp ABalaappa ABalaapap ABalaapaa ABalaaapp ABalaaapa ABalaaaar ABalaaaal
Number of embryos:  1
Number of images:  1
Pattern:  Z3 Z2 MSppppp MSppppa MSpppap MSpppaa MSppapp MSppapa MSppaap MSppaaa MSpappp MSpappa MSpapap MSpapaa MSpaapp MSpaapa MSpaaap MSpaaaa MSapppp MSapppa MSappap MSappaa MSapapp MSapapa MSapaap MSapaaa MSaappp MSaappa MSaapap MSaapaa MSaaapp MSaaapa MSaaaap MSaaaaa Eprp Epra Eplp Epla Earp Eara Ealp Eala Dppp Dppa Dpap Dpaa Dapp Dapa Daap Daaa Cpppp Cpppa Cppap Cppaa Cpapp Cpapa Cpaapp Cpaapa Cpaaap Cpaaaa Cappp Cappa Capap Capaa Caapp Caapa Caaapp Caaapa Caaaa ABprppppp ABprppppa ABprpppap ABprpppaa ABprppapp ABprppapa ABprppaap ABprppaaa ABprpapppp ABprpapppa ABprpappap ABprpappaa ABprpapap ABprpapaa ABprpaapp ABprpaapa ABprpaaap ABprpaaaa ABprapppp ABprapppa ABprappap ABprappaa ABprapappp ABprapappa ABprapapap ABprapapaa ABprapaap ABprapaaa ABpraapppp ABpraapppa ABpraappa ABpraapap ABpraapaa ABpraaappp ABpraaappa ABpraaapa ABpraaaap ABpraaaaa ABplppppp ABplppppap ABplppppaa ABplpppap ABplpppaa ABplppapp ABplppapa ABplppaap ABplppaaa ABplpappp ABplpappap ABplpappaa ABplpapap ABplpapaa ABplpaapp ABplpaapa ABplpaaap ABplpaaaa ABplapppp ABplapppa ABplappap ABplappaa ABplapappp ABplapappa ABplapapap ABplapapaa ABplapaap ABplapaaa ABplaapppp ABplaapppa ABplaappa ABplaapap ABplaapaa ABplaaapp ABplaaapa ABplaaaap ABplaaaaa ABarppppp ABarppppa ABarpppap ABarpppaa ABarppapp ABarppapa ABarppaap ABarppaaa ABarpappp ABarpappa ABarpapap ABarpapaa ABarpaappp ABarpaappa ABarpaapap ABarpaapaa ABarpaaap ABarpaaaa ABarappppp ABarappppa ABarapppa ABarappap ABarappaa ABarapappp ABarapappa ABarapapap ABarapapaa ABarapaapp ABarapaapa ABarapaaa ABaraapppp ABaraapppa ABaraappap ABaraappaa ABaraapapp ABaraapapa ABaraapaap ABaraapaaa ABaraaapp ABaraaapap ABaraaapaa ABaraaaap ABaraaaaa ABalpppppp ABalpppppa ABalppppa ABalpppap ABalpppaa ABalppappp ABalppappa ABalppapa ABalppaap ABalppaaa ABalpapppp ABalpapppa ABalpappap ABalpappaa ABalpapap ABalpapaa ABalpaapp ABalpaapap ABalpaapaa ABalpaaap ABalpaaaa ABalappppp ABalappppa ABalapppap ABalapppaa ABalappap ABalappaa ABalapapp ABalapapa ABalapaap ABalapaaa ABalaappp ABalaappa ABalaapap ABalaapaa ABalaaapp ABalaaapa ABalaaaar ABalaaaal
Number of embryos:  1
Number of images:  1
Pattern:  Z3 Z2 MSppppp MSppppa MSpppap MSpppaa MSppapp MSppapa MSppaap MSppaaa MSpappp MSpappa MSpapap MSpapaa MSpaapp MSpaapa MSpaaap MSpaaaa MSapppp MSapppa MSappap MSappaa MSapapp MSapapa MSapaap MSapaaa MSaappp MSaappa MSaapap MSaapaa MSaaapp MSaaapa MSaaaap MSaaaaap MSaaaaaa Eprp Epra Eplp Epla Earp Eara Ealp Eala Dppp Dppa Dpap Dpaa Dapp Dapa Daap Daaa Cpppp Cpppa Cppap Cppaa Cpapp Cpapa Cpaap Cpaaa Cappp Cappa Capap Capaa Caapp Caapa Caaapp Caaapa Caaaap Caaaaa ABprppppp ABprppppa ABprpppap ABprpppaa ABprppapp ABprppapa ABprppaap ABprppaaa ABprpapppp ABprpapppa ABprpappap ABprpappaa ABprpapap ABprpapaa ABprpaapp ABprpaapa ABprpaaap ABprpaaaa ABprapppp ABprapppa ABprappap ABprappaa ABprapappp ABprapappa ABprapapa ABprapaap ABprapaaa ABpraapppp ABpraapppa ABpraappa ABpraapapp ABpraapapa ABpraapaa ABpraaappp ABpraaappa ABpraaapa ABpraaaap ABpraaaaa ABplppppp ABplppppap ABplppppaa ABplpppap ABplpppaa ABplppapp ABplppapa ABplppaap ABplppaaa ABplpappp ABplpappap ABplpappaa ABplpapap ABplpapaa ABplpaapp ABplpaapa ABplpaaap ABplpaaaa ABplapppp ABplapppa ABplappap ABplappaa ABplapappp ABplapappa ABplapapa ABplapaap ABplapaaa ABplaapppp ABplaapppa ABplaappa ABplaapap ABplaapaa ABplaaapp ABplaaapa ABplaaaap ABplaaaaa ABarppppp ABarppppa ABarpppap ABarpppaa ABarppapp ABarppapa ABarppaap ABarppaaa ABarpappp ABarpappa ABarpapap ABarpapaa ABarpaapp ABarpaapa ABarpaaap ABarpaaaa ABarappppp ABarappppa ABarapppap ABarapppaa ABarappap ABarappaa ABarapappp ABarapappa ABarapapap ABarapapaa ABarapaapp ABarapaapa ABarapaaa ABaraapppp ABaraapppa ABaraappap ABaraappaa ABaraapapp ABaraapapa ABaraapaa ABaraaappp ABaraaappa ABaraaapap ABaraaapaa ABaraaaap ABaraaaaa ABalpppppp ABalpppppa ABalppppa ABalpppap ABalpppaa ABalppappp ABalppappa ABalppapa ABalppaap ABalppaaa ABalpapppp ABalpapppa ABalpappap ABalpappaa ABalpapap ABalpapaa ABalpaappp ABalpaappa ABalpaapap ABalpaapaa ABalpaaap ABalpaaaa ABalappppp ABalappppa ABalapppap ABalapppaa ABalappap ABalappaa ABalapappp ABalapappa ABalapapa ABalapaap ABalapaaa ABalaappp ABalaappa ABalaapap ABalaapaa ABalaaapp ABalaaapa ABalaaaar ABalaaaal
Number of embryos:  1
Number of images:  1
-----------------
-----------------
Age:  227
Number of patterns:  3
-----------------
Pattern:  Z3 Z2 MSppppp MSppppa MSpppap MSpppaa MSppapp MSppapa MSppaap MSppaaa MSpappp MSpappa MSpapap MSpapaa MSpaapp MSpaapa MSpaaap MSpaaaa MSapppp MSapppa MSappap MSappaa MSapapp MSapapa MSapaap MSapaaa MSaappp MSaappa MSaapap MSaapaa MSaaapp MSaaapa MSaaaap MSaaaaa Eprp Epra Eplp Epla Earp Eara Ealp Eala Dppp Dppa Dpap Dpaa Dapp Dapa Daap Daaa Cpppp Cpppa Cppap Cppaa Cpapp Cpapa Cpaap Cpaaap Cpaaaa Cappp Cappa Capap Capaa Caapp Caapa Caaap Caaaa ABprppppp ABprppppa ABprpppap ABprpppaa ABprppapp ABprppapa ABprppaap ABprppaaa ABprpapppp ABprpapppa ABprpappap ABprpappaa ABprpapap ABprpapaa ABprpaapp ABprpaapa ABprpaaap ABprpaaaa ABprapppp ABprapppa ABprappap ABprappaa ABprapapp ABprapapa ABprapaap ABprapaaa ABpraapppp ABpraapppa ABpraappa ABpraapap ABpraapaa ABpraaappp ABpraaappa ABpraaapa ABpraaaap ABpraaaaa ABplppppp ABplppppa ABplpppap ABplpppaa ABplppapp ABplppapa ABplppaap ABplppaaa ABplpappp ABplpappap ABplpappaa ABplpapapp ABplpapapa ABplpapaa ABplpaappp ABplpaappa ABplpaapa ABplpaaap ABplpaaaa ABplapppp ABplapppa ABplappapp ABplappapa ABplappaap ABplappaaa ABplapappp ABplapappa ABplapapa ABplapaap ABplapaaa ABplaapppp ABplaapppa ABplaappap ABplaappaa ABplaapapp ABplaapapa ABplaapaap ABplaapaaa ABplaaapp ABplaaapa ABplaaaap ABplaaaaa ABarppppp ABarppppa ABarpppap ABarpppaa ABarppapp ABarppapa ABarppaap ABarppaaa ABarpappp ABarpappa ABarpapap ABarpapaa ABarpaappp ABarpaappa ABarpaapap ABarpaapaa ABarpaaap ABarpaaaa ABarapppp ABarapppa ABarappap ABarappaa ABarapappp ABarapappa ABarapapap ABarapapaa ABarapaap ABarapaaa ABaraapppp ABaraapppa ABaraappap ABaraappaa ABaraapapp ABaraapapa ABaraapaap ABaraapaaa ABaraaapp ABaraaapap ABaraaapaa ABaraaaap ABaraaaaa ABalpppppp ABalpppppa ABalppppap ABalppppaa ABalpppap ABalpppaa ABalppappp ABalppappa ABalppapa ABalppaap ABalppaaa ABalpapppp ABalpapppa ABalpappap ABalpappaa ABalpapapp ABalpapapa ABalpapaa ABalpaappp ABalpaappa ABalpaapap ABalpaapaa ABalpaaap ABalpaaaa ABalapppp ABalapppa ABalappap ABalappaa ABalapappp ABalapappa ABalapapa ABalapaap ABalapaaa ABalaappp ABalaappa ABalaapap ABalaapaa ABalaaapp ABalaaapa ABalaaaar ABalaaaal
Number of embryos:  1
Number of images:  1
Pattern:  Z3 Z2 MSppppp MSppppa MSpppap MSpppaa MSppapp MSppapa MSppaap MSppaaa MSpappp MSpappa MSpapap MSpapaa MSpaapp MSpaapa MSpaaap MSpaaaa MSapppp MSapppa MSappap MSappaa MSapapp MSapapa MSapaap MSapaaa MSaappp MSaappa MSaapap MSaapaa MSaaapp MSaaapa MSaaaap MSaaaaap MSaaaaaa Eprp Epra Eplp Epla Earp Eara Ealp Eala Dppp Dppa Dpap Dpaa Dapp Dapa Daap Daaa Cpppp Cpppa Cppap Cppaa Cpapp Cpapa Cpaapp Cpaapa Cpaaap Cpaaaa Cappp Cappa Capap Capaa Caapp Caapa Caaapp Caaapa Caaaap Caaaaa ABprpppppp ABprpppppa ABprppppap ABprppppaa ABprpppap ABprpppaa ABprppapp ABprppapa ABprppaap ABprppaaa ABprpappp ABprpappap ABprpappaa ABprpapap ABprpapaa ABprpaappp ABprpaappa ABprpaapa ABprpaaap ABprpaaaa ABprapppp ABprapppa ABprappap ABprappaa ABprapappp ABprapappa ABprapapap ABprapapaa ABprapaap ABprapaaa ABpraapppp ABpraapppa ABpraappa ABpraapap ABpraapaa ABpraaappp ABpraaappa ABpraaapa ABpraaaap ABpraaaaa ABplppppp ABplppppap ABplppppaa ABplpppap ABplpppaa ABplppapp ABplppapa ABplppaap ABplppaaa ABplpappp ABplpappap ABplpappaa ABplpapap ABplpapaa ABplpaapp ABplpaapa ABplpaaap ABplpaaaa ABplapppp ABplapppa ABplappap ABplappaa ABplapappp ABplapappa ABplapapa ABplapaap ABplapaaa ABplaapppp ABplaapppa ABplaappa ABplaapap ABplaapaa ABplaaapp ABplaaapa ABplaaaap ABplaaaaa ABarppppp ABarppppa ABarpppap ABarpppaa ABarppapp ABarppapa ABarppaap ABarppaaa ABarpapppp ABarpapppa ABarpappa ABarpapap ABarpapaa ABarpaappp ABarpaappa ABarpaapap ABarpaapaa ABarpaaap ABarpaaaa ABarapppp ABarapppa ABarappap ABarappaa ABarapappp ABarapappa ABarapapap ABarapapaa ABarapaap ABarapaaa ABaraappp ABaraappa ABaraapap ABaraapaa ABaraaapp ABaraaapap ABaraaapaa ABaraaaap ABaraaaaa ABalpppppp ABalpppppa ABalppppa ABalpppapp ABalpppapa ABalpppaa ABalppappp ABalppappa ABalppapa ABalppaap ABalppaaa ABalpapppp ABalpapppa ABalpappap ABalpappaa ABalpapapp ABalpapapa ABalpapaap ABalpapaaa ABalpaappp ABalpaappa ABalpaapap ABalpaapaa ABalpaaap ABalpaaaa ABalapppp ABalapppa ABalappap ABalappaa ABalapappp ABalapappa ABalapapa ABalapaap ABalapaaa ABalaappp ABalaappa ABalaapap ABalaapaa ABalaaapp ABalaaapa ABalaaaar ABalaaaal
Number of embryos:  1
Number of images:  1
Pattern:  Z3 Z2 MSppppp MSppppa MSpppap MSpppaa MSppapp MSppapa MSppaap MSppaaa MSpappp MSpappa MSpapap MSpapaa MSpaapp MSpaapa MSpaaap MSpaaaa MSapppp MSapppa MSappap MSappaa MSapapp MSapapa MSapaap MSapaaa MSaappp MSaappa MSaapap MSaapaap MSaapaaa MSaaapp MSaaapa MSaaaap MSaaaaa Eprp Epra Eplp Epla Earp Eara Ealp Eala Dppp Dppa Dpap Dpaa Dapp Dapa Daap Daaa Cpppp Cpppa Cppap Cppaa Cpapp Cpapa Cpaapp Cpaapa Cpaaa Cappp Cappa Capap Capaa Caapp Caapa Caaapp Caaapa Caaaap Caaaaa ABprppppp ABprppppap ABprppppaa ABprpppap ABprpppaa ABprppapp ABprppapa ABprppaap ABprppaaa ABprpapppp ABprpapppa ABprpappap ABprpappaa ABprpapap ABprpapaa ABprpaappp ABprpaappa ABprpaapa ABprpaaap ABprpaaaa ABprapppp ABprapppa ABprappap ABprappaa ABprapapp ABprapapa ABprapaap ABprapaaa ABpraappp ABpraappa ABpraapap ABpraapaa ABpraaappp ABpraaappa ABpraaapa ABpraaaap ABpraaaaa ABplppppp ABplppppa ABplpppap ABplpppaa ABplppapp ABplppapa ABplppaap ABplppaaa ABplpappp ABplpappap ABplpappaa ABplpapap ABplpapaa ABplpaapp ABplpaapa ABplpaaap ABplpaaaa ABplapppp ABplapppa ABplappap ABplappaa ABplapappp ABplapappa ABplapapap ABplapapaa ABplapaap ABplapaaa ABplaapppp ABplaapppa ABplaappap ABplaappaa ABplaapap ABplaapaa ABplaaapp ABplaaapa ABplaaaap ABplaaaaa ABarppppp ABarppppa ABarpppap ABarpppaa ABarppapp ABarppapa ABarppaap ABarppaaa ABarpappp ABarpappa ABarpapap ABarpapaa ABarpaappp ABarpaappa ABarpaapap ABarpaapaa ABarpaaap ABarpaaaa ABarappppp ABarappppa ABarapppa ABarappap ABarappaa ABarapappp ABarapappa ABarapapap ABarapapaa ABarapaapp ABarapaapa ABarapaaa ABaraapppp ABaraapppa ABaraappap ABaraappaa ABaraapapp ABaraapapa ABaraapaa ABaraaapp ABaraaapap ABaraaapaa ABaraaaap ABaraaaaa ABalpppppp ABalpppppa ABalppppap ABalppppaa ABalpppapp ABalpppapa ABalpppaa ABalppappp ABalppappa ABalppapa ABalppaap ABalppaaa ABalpapppp ABalpapppa ABalpappap ABalpappaa ABalpapapp ABalpapapa ABalpapaap ABalpapaaa ABalpaapp ABalpaapap ABalpaapaa ABalpaaap ABalpaaaa ABalapppp ABalapppa ABalappap ABalappaa ABalapapp ABalapapa ABalapaap ABalapaaa ABalaappp ABalaappa ABalaapap ABalaapaa ABalaaapp ABalaaapa ABalaaaar ABalaaaal
Number of embryos:  1
Number of images:  1
-----------------
-----------------
Age:  228
Number of patterns:  5
-----------------
Pattern:  Z3 Z2 MSppppp MSppppa MSpppap MSpppaa MSppapp MSppapa MSppaap MSppaaa MSpappp MSpappa MSpapap MSpapaa MSpaapp MSpaapa MSpaaap MSpaaaa MSapppp MSapppa MSappap MSappaa MSapapp MSapapa MSapaap MSapaaa MSaappp MSaappa MSaapap MSaapaa MSaaapp MSaaapa MSaaaap MSaaaaa Eprp Epra Eplp Epla Earp Eara Ealp Eala Dppp Dppa Dpa Dapp Dapa Daa Cpppp Cpppa Cppap Cppaa Cpapp Cpapa Cpaap Cpaaa Cappp Cappa Capap Capaa Caapp Caapa Caaap Caaaa ABprppppp ABprppppa ABprpppap ABprpppaa ABprppapp ABprppapa ABprppaap ABprppaaa ABprpappp ABprpappap ABprpappaa ABprpapap ABprpapaa ABprpaapp ABprpaapa ABprpaaap ABprpaaaa ABprapppp ABprapppa ABprappap ABprappaa ABprapapp ABprapapap ABprapapaa ABprapaap ABprapaaa ABpraapppp ABpraapppa ABpraappa ABpraapap ABpraapaa ABpraaapp ABpraaapa ABpraaaapp ABpraaaapa ABpraaaaap ABpraaaaaa ABplppppp ABplppppap ABplppppaa ABplpppap ABplpppaa ABplppapp ABplppapa ABplppaap ABplppaaa ABplpappp ABplpappap ABplpappaa ABplpapapp ABplpapapa ABplpapaa ABplpaappp ABplpaappa ABplpaapa ABplpaaap ABplpaaaap ABplpaaaaa ABplapppp ABplapppa ABplappap ABplappaa ABplapappp ABplapappa ABplapapa ABplapaap ABplapaaa ABplaapppp ABplaapppa ABplaappap ABplaappaa ABplaapapp ABplaapapa ABplaapaa ABplaaapp ABplaaapa ABplaaaap ABplaaaaa ABarppppp ABarppppa ABarpppap ABarpppaa ABarppapp ABarppapa ABarppaap ABarppaaa ABarpappp ABarpappa ABarpapap ABarpapaa ABarpaappp ABarpaappa ABarpaapap ABarpaapaa ABarpaaap ABarpaaaa ABarapppp ABarapppa ABarappap ABarappaa ABarapappp ABarapappa ABarapapap ABarapapaa ABarapaap ABarapaaa ABaraapppp ABaraapppa ABaraappap ABaraappaa ABaraapapp ABaraapapa ABaraapaap ABaraapaaa ABaraaapp ABaraaapap ABaraaapaa ABaraaaap ABaraaaaa ABalpppppp ABalpppppa ABalppppap ABalppppaa ABalpppapp ABalpppapa ABalpppaa ABalppappp ABalppappa ABalppapap ABalppapaa ABalppaap ABalppaaa ABalpapppp ABalpapppa ABalpappap ABalpappaa ABalpapapp ABalpapapa ABalpapaap ABalpapaaa ABalpaappp ABalpaappa ABalpaapap ABalpaapaa ABalpaaap ABalpaaaa ABalapppp ABalapppap ABalapppaa ABalappap ABalappaa ABalapappp ABalapappa ABalapapa ABalapaap ABalapaaa ABalaappp ABalaappa ABalaapap ABalaapaa ABalaaapp ABalaaapa ABalaaaar ABalaaaal
Number of embryos:  1
Number of images:  1
Pattern:  Z3 Z2 MSppppp MSppppa MSpppap MSpppaa MSppapp MSppapa MSppaap MSppaaa MSpappp MSpappa MSpapap MSpapaa MSpaapp MSpaapa MSpaaap MSpaaaa MSapppp MSapppa MSappap MSappaa MSapapp MSapapa MSapaap MSapaaa MSaappp MSaappa MSaapap MSaapaa MSaaapp MSaaapa MSaaaap MSaaaaa Eprp Epra Eplp Epla Earp Eara Ealp Eala Dppp Dppa Dpap Dpaa Dapp Dapa Daap Daaa Cpppp Cpppa Cppap Cppaa Cpapp Cpapa Cpaapp Cpaapa Cpaaap Cpaaaa Cappp Cappa Capap Capaa Caapp Caapa Caaap Caaaa ABprppppp ABprppppa ABprpppap ABprpppaa ABprppapp ABprppapa ABprppaap ABprppaaa ABprpappp ABprpappa ABprpapap ABprpapaa ABprpaapp ABprpaapa ABprpaaap ABprpaaaa ABprapppp ABprapppa ABprappap ABprappaa ABprapapp ABprapapa ABprapaap ABprapaaa ABpraapppp ABpraapppa ABpraappa ABpraapap ABpraapaa ABpraaappp ABpraaappa ABpraaapa ABpraaaap ABpraaaaa ABplppppp ABplppppa ABplpppap ABplpppaa ABplppapp ABplppapa ABplppaap ABplppaaa ABplpappp ABplpappap ABplpappaa ABplpapap ABplpapaa ABplpaapp ABplpaapa ABplpaaap ABplpaaaap ABplpaaaaa ABplapppp ABplapppa ABplappap ABplappaa ABplapappp ABplapappa ABplapapap ABplapapaa ABplapaap ABplapaaa ABplaapppp ABplaapppa ABplaappap ABplaappaa ABplaapapp ABplaapapa ABplaapaap ABplaapaaa ABplaaapp ABplaaapa ABplaaaap ABplaaaaa ABarppppp ABarppppa ABarpppap ABarpppaa ABarppapp ABarppapa ABarppaap ABarppaaa ABarpappp ABarpappa ABarpapap ABarpapaa ABarpaappp ABarpaappa ABarpaapap ABarpaapaa ABarpaaap ABarpaaaa ABarappppp ABarappppa ABarapppap ABarapppaa ABarappap ABarappaa ABarapappp ABarapappa ABarapapap ABarapapaa ABarapaapp ABarapaapa ABarapaaa ABaraapppp ABaraapppa ABaraappap ABaraappaa ABaraapapp ABaraapapa ABaraapaa ABaraaapp ABaraaapap ABaraaapaa ABaraaaap ABaraaaaa ABalpppppp ABalpppppa ABalppppap ABalppppaa ABalpppap ABalpppaa ABalppappp ABalppappa ABalppapa ABalppaap ABalppaaa ABalpapppp ABalpapppa ABalpappap ABalpappaa ABalpapapp ABalpapapa ABalpapaa ABalpaappp ABalpaappa ABalpaapap ABalpaapaa ABalpaaap ABalpaaaa ABalappppp ABalappppa ABalapppap ABalapppaa ABalappap ABalappaa ABalapappp ABalapappa ABalapapa ABalapaap ABalapaaa ABalaappp ABalaappa ABalaapap ABalaapaa ABalaaapp ABalaaapa ABalaaaar ABalaaaal
Number of embryos:  1
Number of images:  1
Pattern:  Z3 Z2 MSppppp MSppppa MSpppap MSpppaa MSppapp MSppapa MSppaap MSppaaa MSpappp MSpappa MSpapap MSpapaa MSpaapp MSpaapa MSpaaap MSpaaaa MSapppp MSapppa MSappap MSappaa MSapapp MSapapa MSapaap MSapaaa MSaappp MSaappa MSaapap MSaapaap MSaapaaa MSaaapp MSaaapa MSaaaap MSaaaaa Eprp Epra Eplp Epla Earp Eara Ealp Eala Dppp Dppa Dpap Dpaa Dapp Dapa Daap Daaa Cpppp Cpppa Cppap Cppaa Cpapp Cpapa Cpaapp Cpaapa Cpaaa Cappp Cappa Capap Capaa Caapp Caapa Caaap Caaaa ABprppppp ABprppppap ABprppppaa ABprpppap ABprpppaa ABprppapp ABprppapa ABprppaap ABprppaaa ABprpapppp ABprpapppa ABprpappap ABprpappaa ABprpapapp ABprpapapa ABprpapaa ABprpaappp ABprpaappa ABprpaapa ABprpaaap ABprpaaaa ABprapppp ABprapppa ABprappap ABprappaa ABprapappp ABprapappa ABprapapa ABprapaap ABprapaaa ABpraapppp ABpraapppa ABpraappa ABpraapap ABpraapaa ABpraaappp ABpraaappa ABpraaapa ABpraaaap ABpraaaaa ABplppppp ABplppppap ABplppppaa ABplpppap ABplpppaa ABplppapp ABplppapa ABplppaap ABplppaaa ABplpappp ABplpappap ABplpappaa ABplpapap ABplpapaa ABplpaapp ABplpaapa ABplpaaap ABplpaaaa ABplapppp ABplapppa ABplappap ABplappaa ABplapappp ABplapappa ABplapapap ABplapapaa ABplapaap ABplapaaa ABplaapppp ABplaapppa ABplaappa ABplaapap ABplaapaa ABplaaapp ABplaaapa ABplaaaap ABplaaaaa ABarppppp ABarppppa ABarpppap ABarpppaa ABarppapp ABarppapa ABarppaap ABarppaaa ABarpappp ABarpappa ABarpapap ABarpapaa ABarpaappp ABarpaappa ABarpaapap ABarpaapaa ABarpaaap ABarpaaaa ABarappppp ABarappppa ABarapppa ABarappap ABarappaa ABarapappp ABarapappa ABarapapap ABarapapaa ABarapaap ABarapaaa ABaraapppp ABaraapppa ABaraappap ABaraappaa ABaraapapp ABaraapapa ABaraapaa ABaraaappp ABaraaappa ABaraaapap ABaraaapaa ABaraaaap ABaraaaaa ABalpppppp ABalpppppa ABalppppap ABalppppaa ABalpppapp ABalpppapa ABalpppaa ABalppappp ABalppappa ABalppapa ABalppaap ABalppaaa ABalpapppp ABalpapppa ABalpappap ABalpappaa ABalpapap ABalpapaa ABalpaapp ABalpaapap ABalpaapaa ABalpaaap ABalpaaaa ABalappppp ABalappppa ABalapppap ABalapppaa ABalappap ABalappaa ABalapapp ABalapapa ABalapaap ABalapaaa ABalaappp ABalaappa ABalaapap ABalaapaa ABalaaapp ABalaaapa ABalaaaar ABalaaaal
Number of embryos:  1
Number of images:  1
Pattern:  Z3 Z2 MSppppp MSppppa MSpppap MSpppaa MSppapp MSppapa MSppaap MSppaaa MSpappp MSpappa MSpapap MSpapaap MSpapaaa MSpaapp MSpaapa MSpaaap MSpaaaa MSapppp MSapppa MSappap MSappaa MSapapp MSapapa MSapaap MSapaaa MSaappp MSaappa MSaapap MSaapaa MSaaapp MSaaapa MSaaaap MSaaaaa Eprp Epra Eplp Epla Earp Eara Ealp Eala Dppp Dppa Dpap Dpaa Dapp Dapa Daap Daaa Cpppp Cpppa Cppap Cppaa Cpapp Cpapa Cpaapp Cpaapa Cpaaap Cpaaaa Cappp Cappa Capap Capaa Caapp Caapa Caaap Caaaa ABprppppp ABprppppa ABprpppap ABprpppaa ABprppapp ABprppapa ABprppaap ABprppaaa ABprpapppp ABprpapppa ABprpappap ABprpappaa ABprpapapp ABprpapapa ABprpapaa ABprpaapp ABprpaapa ABprpaaap ABprpaaaa ABprapppp ABprapppa ABprappap ABprappaa ABprapappp ABprapappa ABprapapa ABprapaap ABprapaaa ABpraapppp ABpraapppa ABpraappa ABpraapapp ABpraapapa ABpraapaap ABpraapaaa ABpraaappp ABpraaappa ABpraaapa ABpraaaap ABpraaaaa ABplppppp ABplppppa ABplpppap ABplpppaa ABplppapp ABplppapa ABplppaap ABplppaaa ABplpappp ABplpappap ABplpappaa ABplpapap ABplpapaa ABplpaapp ABplpaapa ABplpaaap ABplpaaaa ABplapppp ABplapppa ABplappap ABplappaa ABplapappp ABplapappa ABplapapa ABplapaap ABplapaaa ABplaapppp ABplaapppa ABplaappap ABplaappaa ABplaapapp ABplaapapa ABplaapaap ABplaapaaa ABplaaapp ABplaaapa ABplaaaap ABplaaaaa ABarppppp ABarppppa ABarpppap ABarpppaa ABarppapp ABarppapa ABarppaap ABarppaaa ABarpappp ABarpappa ABarpapap ABarpapaa ABarpaappp ABarpaappa ABarpaapap ABarpaapaa ABarpaaap ABarpaaaa ABarappppp ABarappppa ABarapppa ABarappap ABarappaa ABarapappp ABarapappa ABarapapap ABarapapaa ABarapaap ABarapaaa ABaraapppp ABaraapppa ABaraappap ABaraappaa ABaraapapp ABaraapapa ABaraapaap ABaraapaaa ABaraaappp ABaraaappa ABaraaapap ABaraaapaa ABaraaaap ABaraaaaa ABalpppppp ABalpppppa ABalppppa ABalpppap ABalpppaa ABalppapp ABalppapa ABalppaap ABalppaaa ABalpapppp ABalpapppa ABalpappap ABalpappaa ABalpapap ABalpapaa ABalpaappp ABalpaappa ABalpaapa ABalpaaap ABalpaaaa ABalappppp ABalappppa ABalapppa ABalappap ABalappaa ABalapappp ABalapappa ABalapapa ABalapaap ABalapaaa ABalaappp ABalaappa ABalaapap ABalaapaa ABalaaapp ABalaaapa ABalaaaar ABalaaaal
Number of embryos:  1
Number of images:  1
Pattern:  Z3 Z2 MSppppp MSppppa MSpppap MSpppaa MSppapp MSppapa MSppaap MSppaaa MSpappp MSpappa MSpapap MSpapaap MSpapaaa MSpaapp MSpaapa MSpaaap MSpaaaap MSpaaaaa MSapppp MSapppa MSappap MSappaa MSapapp MSapapa MSapaap MSapaaa MSaappp MSaappa MSaapap MSaapaap MSaapaaa MSaaapp MSaaapap MSaaapaa MSaaaap MSaaaaap MSaaaaaa Eprp Epra Eplp Epla Earp Eara Ealp Eala Dppp Dppa Dpap Dpaa Dapp Dapa Daap Daaa Cpppp Cpppa Cppap Cppaa Cpapp Cpapa Cpaapp Cpaapa Cpaaap Cpaaaa Cappp Cappa Capap Capaa Caapp Caapa Caaapp Caaapa Caaaap Caaaaa ABprppppp ABprppppa ABprpppap ABprpppaa ABprppapp ABprppapa ABprppaap ABprppaaa ABprpapppp ABprpapppa ABprpappap ABprpappaa ABprpapapp ABprpapapa ABprpapaa ABprpaapp ABprpaapa ABprpaaap ABprpaaaa ABprapppp ABprapppa ABprappap ABprappaa ABprapapp ABprapapa ABprapaap ABprapaaa ABpraapppp ABpraapppa ABpraappa ABpraapap ABpraapaa ABpraaappp ABpraaappa ABpraaapa ABpraaaap ABpraaaaa ABplppppp ABplppppa ABplpppap ABplpppaa ABplppapp ABplppapa ABplppaap ABplppaaa ABplpappp ABplpappap ABplpappaa ABplpapap ABplpapaa ABplpaapp ABplpaapa ABplpaaap ABplpaaaa ABplapppp ABplapppa ABplappap ABplappaa ABplapappp ABplapappa ABplapapa ABplapaap ABplapaaa ABplaapppp ABplaapppa ABplaappap ABplaappaa ABplaapapp ABplaapapa ABplaapaap ABplaapaaa ABplaaappp ABplaaappa ABplaaapa ABplaaaap ABplaaaaa ABarppppp ABarppppa ABarpppap ABarpppaa ABarppapp ABarppapa ABarppaap ABarppaaa ABarpappp ABarpappa ABarpapap ABarpapaa ABarpaappp ABarpaappa ABarpaapap ABarpaapaa ABarpaaap ABarpaaaa ABarapppp ABarapppa ABarappap ABarappaa ABarapappp ABarapappa ABarapapa ABarapaap ABarapaaa ABaraapppp ABaraapppa ABaraappap ABaraappaa ABaraapapp ABaraapapa ABaraapaa ABaraaapp ABaraaapap ABaraaapaa ABaraaaap ABaraaaaa ABalpppppp ABalpppppa ABalppppap ABalppppaa ABalpppap ABalpppaa ABalppappp ABalppappa ABalppapa ABalppaap ABalppaaa ABalpapppp ABalpapppa ABalpappap ABalpappaa ABalpapap ABalpapaa ABalpaapp ABalpaapap ABalpaapaa ABalpaaap ABalpaaaa ABalapppp ABalapppa ABalappap ABalappaa ABalapapp ABalapapa ABalapaap ABalapaaa ABalaappp ABalaappa ABalaapap ABalaapaa ABalaaapp ABalaaapa ABalaaaar ABalaaaal
Number of embryos:  1
Number of images:  1
-----------------
-----------------
Age:  229
Number of patterns:  1
-----------------
Pattern:  Z3 Z2 MSppppp MSppppa MSpppap MSpppaa MSppapp MSppapa MSppaap MSppaaa MSpappp MSpappa MSpapap MSpapaa MSpaapp MSpaapa MSpaaap MSpaaaa MSapppp MSapppa MSappap MSappaa MSapapp MSapapa MSapaap MSapaaa MSaappp MSaappa MSaapap MSaapaa MSaaapp MSaaapa MSaaaap MSaaaaa Eprp Epra Eplp Epla Earp Eara Ealp Eala Dppp Dppa Dpap Dpaa Dapp Dapa Daap Daaa Cpppp Cpppa Cppap Cppaa Cpapp Cpapa Cpaapp Cpaapa Cpaaap Cpaaaa Cappp Cappa Capap Capaa Caapp Caapa Caaapp Caaapa Caaaa ABprppppp ABprppppa ABprpppap ABprpppaa ABprppapp ABprppapa ABprppaap ABprppaaa ABprpappp ABprpappa ABprpapap ABprpapaa ABprpaapp ABprpaapa ABprpaaap ABprpaaaa ABprapppp ABprapppa ABprappap ABprappaa ABprapapp ABprapapa ABprapaap ABprapaaa ABpraapppp ABpraapppa ABpraappa ABpraapap ABpraapaa ABpraaappp ABpraaappa ABpraaapa ABpraaaap ABpraaaaa ABplppppp ABplppppap ABplppppaa ABplpppapp ABplpppapa ABplpppaap ABplpppaaa ABplppapp ABplppapa ABplppaap ABplppaaa ABplpappp ABplpappap ABplpappaa ABplpapap ABplpapaa ABplpaappp ABplpaappa ABplpaapa ABplpaaap ABplpaaaap ABplpaaaaa ABplapppp ABplapppa ABplappap ABplappaap ABplappaaa ABplapappp ABplapappa ABplapapap ABplapapaa ABplapaap ABplapaaa ABplaapppp ABplaapppa ABplaappap ABplaappaa ABplaapapp ABplaapapa ABplaapaa ABplaaappp ABplaaappa ABplaaapa ABplaaaap ABplaaaaa ABarppppp ABarppppa ABarpppap ABarpppaa ABarppapp ABarppapa ABarppaap ABarppaaa ABarpappp ABarpappa ABarpapap ABarpapaa ABarpaappp ABarpaappa ABarpaapap ABarpaapaa ABarpaaap ABarpaaaa ABarappppp ABarappppa ABarapppa ABarappap ABarappaa ABarapappp ABarapappa ABarapapap ABarapapaa ABarapaapp ABarapaapa ABarapaaa ABaraapppp ABaraapppa ABaraappap ABaraappaa ABaraapap ABaraapaa ABaraaapp ABaraaapap ABaraaapaa ABaraaaap ABaraaaaa ABalpppppp ABalpppppa ABalppppap ABalppppaa ABalpppapp ABalpppapa ABalpppaa ABalppappp ABalppappa ABalppapap ABalppapaa ABalppaap ABalppaaa ABalpapppp ABalpapppa ABalpappap ABalpappaa ABalpapap ABalpapaa ABalpaapp ABalpaapap ABalpaapaa ABalpaaap ABalpaaaa ABalapppp ABalapppa ABalappap ABalappaa ABalapapp ABalapapa ABalapaap ABalapaaa ABalaappp ABalaappa ABalaapap ABalaapaa ABalaaapp ABalaaapa ABalaaaar ABalaaaal
Number of embryos:  1
Number of images:  1
-----------------
-----------------
Age:  230
Number of patterns:  2
-----------------
Pattern:  Z3 Z2 MSppppp MSppppa MSpppap MSpppaa MSppapp MSppapa MSppaap MSppaaa MSpappp MSpappa MSpapap MSpapaa MSpaapp MSpaapa MSpaaap MSpaaaa MSapppp MSapppa MSappap MSappaa MSapapp MSapapa MSapaap MSapaaa MSaappp MSaappa MSaapap MSaapaa MSaaapp MSaaapa MSaaaap MSaaaaa Eprp Epra Eplp Epla Earp Eara Ealp Eala Dppp Dppa Dpap Dpaa Dapp Dapa Daa Cpppp Cpppa Cppap Cppaa Cpapp Cpapa Cpaapp Cpaapa Cpaaap Cpaaaa Cappp Cappa Capap Capaa Caapp Caapa Caaapp Caaapa Caaaap Caaaaa ABprppppp ABprppppa ABprpppap ABprpppaa ABprppapp ABprppapa ABprppaap ABprppaaa ABprpapppp ABprpapppa ABprpappap ABprpappaa ABprpapapp ABprpapapa ABprpapaa ABprpaappp ABprpaappa ABprpaapa ABprpaaap ABprpaaaap ABprpaaaaa ABprapppp ABprapppa ABprappap ABprappaa ABprapappp ABprapappa ABprapapap ABprapapaa ABprapaap ABprapaaa ABpraapppp ABpraapppa ABpraappa ABpraapapp ABpraapapa ABpraapaa ABpraaappp ABpraaappa ABpraaapa ABpraaaap ABpraaaaa ABplpppppp ABplpppppa ABplppppap ABplppppaa ABplpppap ABplpppaa ABplppapp ABplppapa ABplppaap ABplppaaa ABplpappp ABplpappap ABplpappaa ABplpapap ABplpapaa ABplpaappp ABplpaappa ABplpaapa ABplpaaap ABplpaaaa ABplapppp ABplapppa ABplappap ABplappaa ABplapappp ABplapappa ABplapapap ABplapapaa ABplapaap ABplapaaa ABplaapppp ABplaapppa ABplaappa ABplaapapp ABplaapapa ABplaapaa ABplaaapp ABplaaapa ABplaaaap ABplaaaaa ABarppppp ABarppppa ABarpppap ABarpppaa ABarppapp ABarppapa ABarppaap ABarppaaa ABarpappp ABarpappa ABarpapapp ABarpapapa ABarpapaa ABarpaappp ABarpaappa ABarpaapap ABarpaapaa ABarpaaap ABarpaaaa ABarappppp ABarappppa ABarapppa ABarappap ABarappaa ABarapappp ABarapappa ABarapapap ABarapapaa ABarapaap ABarapaaa ABaraapppp ABaraapppa ABaraappa ABaraapap ABaraapaa ABaraaapp ABaraaapap ABaraaapaa ABaraaaap ABaraaaaa ABalpppppp ABalpppppa ABalppppa ABalpppap ABalpppaa ABalppappp ABalppappa ABalppapa ABalppaap ABalppaaa ABalpapppp ABalpapppa ABalpappap ABalpappaa ABalpapap ABalpapaa ABalpaapp ABalpaapap ABalpaapaa ABalpaaap ABalpaaaa ABalappppp ABalappppa ABalapppa ABalappap ABalappaa ABalapappp ABalapappa ABalapapa ABalapaap ABalapaaa ABalaappp ABalaappa ABalaapap ABalaapaa ABalaaapp ABalaaapa ABalaaaar ABalaaaal
Number of embryos:  1
Number of images:  1
Pattern:  Z3 Z2 MSppppp MSppppa MSpppap MSpppaa MSppapp MSppapa MSppaap MSppaaa MSpappp MSpappa MSpapap MSpapaa MSpaapp MSpaapa MSpaaap MSpaaaa MSapppp MSapppa MSappap MSappaa MSapapp MSapapa MSapaap MSapaaa MSaappp MSaappa MSaapap MSaapaa MSaaapp MSaaapa MSaaaap MSaaaaa Eprp Epra Eplp Epla Earp Eara Ealp Eala Dppp Dppa Dpap Dpaa Dapp Dapa Daap Daaa Cpppp Cpppa Cppap Cppaa Cpapp Cpapa Cpaap Cpaaa Cappp Cappa Capap Capaa Caapp Caapa Caaap Caaaa ABprppppp ABprppppap ABprppppaa ABprpppap ABprpppaa ABprppapp ABprppapa ABprppaap ABprppaaa ABprpapppp ABprpapppa ABprpappap ABprpappaa ABprpapap ABprpapaa ABprpaapp ABprpaapa ABprpaaap ABprpaaaap ABprpaaaaa ABprapppp ABprapppa ABprappap ABprappaa ABprapapp ABprapapa ABprapaap ABprapaaa ABpraapppp ABpraapppa ABpraappa ABpraapap ABpraapaa ABpraaappp ABpraaappa ABpraaapa ABpraaaap ABpraaaaa ABplppppp ABplppppa ABplpppap ABplpppaa ABplppapp ABplppapa ABplppaap ABplppaaa ABplpappp ABplpappap ABplpappaa ABplpapapp ABplpapapa ABplpapaa ABplpaappp ABplpaappa ABplpaapa ABplpaaapp ABplpaaapa ABplpaaaap ABplpaaaaa ABplapppp ABplapppa ABplappap ABplappaa ABplapappp ABplapappa ABplapapap ABplapapaa ABplapaap ABplapaaa ABplaapppp ABplaapppa ABplaappa ABplaapapp ABplaapapa ABplaapaa ABplaaapp ABplaaapa ABplaaaap ABplaaaaa ABarppppp ABarppppa ABarpppap ABarpppaa ABarppapp ABarppapa ABarppaap ABarppaaa ABarpappp ABarpappa ABarpapap ABarpapaa ABarpaappp ABarpaappa ABarpaapap ABarpaapaa ABarpaaap ABarpaaaa ABarappppp ABarappppa ABarapppa ABarappap ABarappaa ABarapappp ABarapappa ABarapapap ABarapapaa ABarapaapp ABarapaapa ABarapaaa ABaraapppp ABaraapppa ABaraappap ABaraappaa ABaraapapp ABaraapapa ABaraapaa ABaraaapp ABaraaapap ABaraaapaa ABaraaaap ABaraaaaa ABalpppppp ABalpppppa ABalppppap ABalppppaa ABalpppapp ABalpppapa ABalpppaa ABalppappp ABalppappa ABalppapa ABalppaap ABalppaaa ABalpapppp ABalpapppa ABalpappap ABalpappaa ABalpapap ABalpapaa ABalpaappp ABalpaappa ABalpaapap ABalpaapaa ABalpaaap ABalpaaaa ABalappppp ABalappppa ABalapppap ABalapppaa ABalappap ABalappaa ABalapappp ABalapappa ABalapapa ABalapaap ABalapaaa ABalaappp ABalaappa ABalaapap ABalaapaa ABalaaapp ABalaaapa ABalaaaar ABalaaaal
Number of embryos:  1
Number of images:  1
-----------------
-----------------
Age:  231
Number of patterns:  4
-----------------
Pattern:  Z3 Z2 MSppppp MSppppa MSpppap MSpppaa MSppapp MSppapa MSppaap MSppaaa MSpappp MSpappa MSpapap MSpapaa MSpaapp MSpaapa MSpaaap MSpaaaa MSapppp MSapppa MSappap MSappaa MSapapp MSapapa MSapaap MSapaaa MSaappp MSaappa MSaapap MSaapaa MSaaapp MSaaapa MSaaaap MSaaaaa Eprp Epra Eplp Epla Earp Eara Ealp Eala Dppp Dppa Dpap Dpaa Dapp Dapa Daap Daaa Cpppp Cpppa Cppap Cppaa Cpapp Cpapa Cpaap Cpaaa Cappp Cappa Capap Capaa Caapp Caapa Caaapp Caaapa Caaaap Caaaaa ABprppppp ABprppppa ABprpppap ABprpppaa ABprppapp ABprppapa ABprppaap ABprppaaa ABprpapppp ABprpapppa ABprpappap ABprpappaa ABprpapapp ABprpapapa ABprpapaa ABprpaappp ABprpaappa ABprpaapa ABprpaaap ABprpaaaa ABprapppp ABprapppa ABprappap ABprappaa ABprapappp ABprapappa ABprapapa ABprapaap ABprapaaa ABpraapppp ABpraapppa ABpraappa ABpraapap ABpraapaa ABpraaappp ABpraaappa ABpraaapa ABpraaaap ABpraaaaa ABplppppp ABplppppap ABplppppaa ABplpppap ABplpppaa ABplppapp ABplppapa ABplppaap ABplppaaa ABplpapppp ABplpapppa ABplpappap ABplpappaa ABplpapap ABplpapaa ABplpaappp ABplpaappa ABplpaapap ABplpaapaa ABplpaaapp ABplpaaapa ABplpaaaap ABplpaaaaa ABplapppp ABplapppa ABplappap ABplappaa ABplapappp ABplapappa ABplapapa ABplapaap ABplapaaa ABplaappp ABplaappa ABplaapap ABplaapaa ABplaaapp ABplaaapa ABplaaaap ABplaaaaa ABarppppp ABarppppa ABarpppap ABarpppaa ABarppapp ABarppapa ABarppaap ABarppaaa ABarpappp ABarpappa ABarpapap ABarpapaa ABarpaappp ABarpaappa ABarpaapa ABarpaaap ABarpaaaa ABarappppp ABarappppa ABarapppap ABarapppaa ABarappapp ABarappapa ABarappaa ABarapappp ABarapappa ABarapapap ABarapapaa ABarapaapp ABarapaapa ABarapaaa ABaraapppp ABaraapppa ABaraappa ABaraapapp ABaraapapa ABaraapaap ABaraapaaa ABaraaapp ABaraaapap ABaraaapaa ABaraaaap ABaraaaaa ABalpppppp ABalpppppa ABalppppap ABalppppaa ABalpppap ABalpppaa ABalppappp ABalppappa ABalppapa ABalppaap ABalppaaa ABalpapppp ABalpapppa ABalpappap ABalpappaa ABalpapapp ABalpapapa ABalpapaap ABalpapaaa ABalpaapp ABalpaapap ABalpaapaa ABalpaaap ABalpaaaa ABalapppp ABalapppa ABalappap ABalappaa ABalapappp ABalapappa ABalapapa ABalapaap ABalapaaa ABalaappp ABalaappa ABalaapap ABalaapaa ABalaaapp ABalaaapa ABalaaaar ABalaaaal
Number of embryos:  1
Number of images:  1
Pattern:  Z3 Z2 MSppppp MSppppa MSpppap MSpppaa MSppapp MSppapa MSppaap MSppaaa MSpappp MSpappa MSpapap MSpapaa MSpaapp MSpaapa MSpaaap MSpaaaa MSapppp MSapppa MSappap MSappaa MSapapp MSapapa MSapaap MSapaaa MSaappp MSaappa MSaapap MSaapaa MSaaapp MSaaapa MSaaaap MSaaaaa Eprp Epra Eplp Epla Earp Eara Ealp Eala Dppp Dppa Dpap Dpaa Dapp Dapa Daap Daaa Cpppp Cpppa Cppap Cppaa Cpapp Cpapa Cpaapp Cpaapa Cpaaa Cappp Cappa Capap Capaa Caapp Caapa Caaapp Caaapa Caaaa ABprppppp ABprppppap ABprppppaa ABprpppap ABprpppaa ABprppapp ABprppapa ABprppaap ABprppaaa ABprpapppp ABprpapppa ABprpappa ABprpapap ABprpapaa ABprpaappp ABprpaappa ABprpaapa ABprpaaap ABprpaaaap ABprpaaaaa ABprapppp ABprapppa ABprappap ABprappaa ABprapapp ABprapapa ABprapaap ABprapaaa ABpraapppp ABpraapppa ABpraappa ABpraapap ABpraapaa ABpraaappp ABpraaappa ABpraaapa ABpraaaap ABpraaaaa ABplppppp ABplppppap ABplppppaa ABplpppap ABplpppaa ABplppapp ABplppapa ABplppaap ABplppaaa ABplpappp ABplpappap ABplpappaa ABplpapapp ABplpapapa ABplpapaa ABplpaappp ABplpaappa ABplpaapa ABplpaaap ABplpaaaa ABplapppp ABplapppa ABplappap ABplappaa ABplapappp ABplapappa ABplapapap ABplapapaa ABplapaap ABplapaaa ABplaapppp ABplaapppa ABplaappa ABplaapap ABplaapaa ABplaaappp ABplaaappa ABplaaapa ABplaaaap ABplaaaaa ABarppppp ABarppppa ABarpppap ABarpppaa ABarppapp ABarppapa ABarppaap ABarppaaa ABarpapppp ABarpapppa ABarpappa ABarpapap ABarpapaa ABarpaappp ABarpaappa ABarpaapap ABarpaapaa ABarpaaap ABarpaaaa ABarappppp ABarappppa ABarapppap ABarapppaa ABarappap ABarappaa ABarapappp ABarapappa ABarapapap ABarapapaa ABarapaap ABarapaaa ABaraapppp ABaraapppa ABaraappap ABaraappaa ABaraapap ABaraapaa ABaraaapp ABaraaapa ABaraaaap ABaraaaaa ABalpppppp ABalpppppa ABalppppap ABalppppaa ABalpppapp ABalpppapa ABalpppaa ABalppappp ABalppappa ABalppapa ABalppaap ABalppaaa ABalpapppp ABalpapppa ABalpappap ABalpappaa ABalpapapp ABalpapapa ABalpapaap ABalpapaaa ABalpaappp ABalpaappa ABalpaapap ABalpaapaa ABalpaaap ABalpaaaa ABalappppp ABalappppa ABalapppap ABalapppaa ABalappap ABalappaa ABalapapp ABalapapa ABalapaap ABalapaaa ABalaappp ABalaappa ABalaapap ABalaapaa ABalaaapp ABalaaapa ABalaaaar ABalaaaal
Number of embryos:  1
Number of images:  1
Pattern:  Z3 Z2 MSppppp MSppppa MSpppap MSpppaa MSppapp MSppapa MSppaap MSppaaa MSpappp MSpappa MSpapap MSpapaa MSpaapp MSpaapa MSpaaap MSpaaaa MSapppp MSapppa MSappap MSappaa MSapapp MSapapa MSapaap MSapaaa MSaappp MSaappa MSaapap MSaapaa MSaaapp MSaaapa MSaaaap MSaaaaa Eprp Epra Eplp Epla Earp Eara Ealp Eala Dppp Dppa Dpap Dpaa Dapp Dapa Daap Daaa Cpppp Cpppa Cppap Cppaa Cpapp Cpapa Cpaapp Cpaapa Cpaaa Cappp Cappa Capap Capaa Caapp Caapa Caaapp Caaapa Caaaap Caaaaa ABprppppp ABprppppa ABprpppap ABprpppaa ABprppapp ABprppapa ABprppaap ABprppaaa ABprpapppp ABprpapppa ABprpappap ABprpappaa ABprpapap ABprpapaa ABprpaappp ABprpaappa ABprpaapa ABprpaaap ABprpaaaap ABprpaaaaa ABprapppp ABprapppa ABprappap ABprappaa ABprapappp ABprapappa ABprapapa ABprapaap ABprapaaa ABpraapppp ABpraapppa ABpraappa ABpraapap ABpraapaa ABpraaappp ABpraaappa ABpraaapa ABpraaaap ABpraaaaa ABplppppp ABplppppa ABplpppap ABplpppaa ABplppapp ABplppapa ABplppaap ABplppaaa ABplpapppp ABplpapppa ABplpappap ABplpappaa ABplpapap ABplpapaa ABplpaappp ABplpaappa ABplpaapa ABplpaaapp ABplpaaapa ABplpaaaap ABplpaaaaa ABplapppp ABplapppa ABplappap ABplappaa ABplapappp ABplapappa ABplapapap ABplapapaa ABplapaap ABplapaaap ABplapaaaa ABplaapppp ABplaapppa ABplaappa ABplaapapp ABplaapapa ABplaapaap ABplaapaaa ABplaaapp ABplaaapa ABplaaaapp ABplaaaapa ABplaaaaa ABarppppp ABarppppa ABarpppap ABarpppaa ABarppapp ABarppapa ABarppaap ABarppaaa ABarpappp ABarpappa ABarpapap ABarpapaa ABarpaappp ABarpaappa ABarpaapap ABarpaapaa ABarpaaap ABarpaaaa ABarappppp ABarappppa ABarapppa ABarappap ABarappaa ABarapappp ABarapappa ABarapapap ABarapapaa ABarapaap ABarapaaa ABaraapppp ABaraapppa ABaraappa ABaraapap ABaraapaa ABaraaapp ABaraaapap ABaraaapaa ABaraaaap ABaraaaaa ABalpppppp ABalpppppa ABalppppa ABalpppap ABalpppaa ABalppappp ABalppappa ABalppapa ABalppaap ABalppaaa ABalpapppp ABalpapppa ABalpappap ABalpappaa ABalpapap ABalpapaa ABalpaappp ABalpaappa ABalpaapap ABalpaapaa ABalpaaap ABalpaaaa ABalappppp ABalappppa ABalapppap ABalapppaa ABalappap ABalappaa ABalapapp ABalapapa ABalapaap ABalapaaa ABalaappp ABalaappa ABalaapap ABalaapaa ABalaaapp ABalaaapa ABalaaaar ABalaaaal
Number of embryos:  1
Number of images:  1
Pattern:  Z3 Z2 MSppppp MSppppa MSpppap MSpppaa MSppapp MSppapa MSppaap MSppaaa MSpappp MSpappa MSpapap MSpapaa MSpaapp MSpaapa MSpaaap MSpaaaa MSapppp MSapppa MSappap MSappaa MSapapp MSapapa MSapaap MSapaaa MSaappp MSaappa MSaapap MSaapaa MSaaapp MSaaapa MSaaaap MSaaaaa Eprp Epra Eplp Epla Earp Eara Ealp Eala Dppp Dppa Dpap Dpaa Dapp Dapa Daap Daaa Cpppp Cpppa Cppap Cppaa Cpapp Cpapa Cpaapp Cpaapa Cpaaap Cpaaaa Cappp Cappa Capap Capaa Caapp Caapa Caaap Caaaa ABprppppp ABprppppap ABprppppaa ABprpppap ABprpppaa ABprppapp ABprppapa ABprppaap ABprppaaa ABprpapppp ABprpapppa ABprpappap ABprpappaa ABprpapapp ABprpapapa ABprpapaa ABprpaappp ABprpaappa ABprpaapa ABprpaaap ABprpaaaa ABprapppp ABprapppa ABprappap ABprappaa ABprapapp ABprapapa ABprapaap ABprapaaa ABpraapppp ABpraapppa ABpraappa ABpraapap ABpraapaa ABpraaappp ABpraaappa ABpraaapa ABpraaaap ABpraaaaa ABplppppp ABplppppap ABplppppaa ABplpppap ABplpppaa ABplppapp ABplppapa ABplppaap ABplppaaa ABplpapppp ABplpapppa ABplpappap ABplpappaa ABplpapap ABplpapaa ABplpaappp ABplpaappa ABplpaapa ABplpaaap ABplpaaaap ABplpaaaaa ABplapppp ABplapppa ABplappap ABplappaa ABplapappp ABplapappa ABplapapap ABplapapaa ABplapaap ABplapaaa ABplaapppp ABplaapppa ABplaappap ABplaappaa ABplaapapp ABplaapapa ABplaapaap ABplaapaaa ABplaaappp ABplaaappa ABplaaapa ABplaaaap ABplaaaaa ABarppppp ABarppppa ABarpppap ABarpppaa ABarppapp ABarppapa ABarppaap ABarppaaa ABarpappp ABarpappa ABarpapap ABarpapaa ABarpaappp ABarpaappa ABarpaapap ABarpaapaa ABarpaaap ABarpaaaa ABarappppp ABarappppa ABarapppa ABarappap ABarappaa ABarapappp ABarapappa ABarapapap ABarapapaa ABarapaap ABarapaaa ABaraapppp ABaraapppa ABaraappa ABaraapap ABaraapaa ABaraaapp ABaraaapap ABaraaapaa ABaraaaap ABaraaaaa ABalpppppp ABalpppppa ABalppppap ABalppppaa ABalpppap ABalpppaa ABalppapp ABalppapa ABalppaap ABalppaaa ABalpapppp ABalpapppa ABalpappap ABalpappaa ABalpapap ABalpapaa ABalpaappp ABalpaappa ABalpaapap ABalpaapaa ABalpaaap ABalpaaaa ABalappppp ABalappppa ABalapppap ABalapppaa ABalappap ABalappaa ABalapappp ABalapappa ABalapapa ABalapaap ABalapaaa ABalaappp ABalaappa ABalaapap ABalaapaa ABalaaapp ABalaaapa ABalaaaar ABalaaaal
Number of embryos:  1
Number of images:  1
-----------------
-----------------
Age:  232
Number of patterns:  7
-----------------
Pattern:  Z3 Z2 MSppppp MSppppa MSpppap MSpppaa MSppapp MSppapa MSppaap MSppaaa MSpappp MSpappa MSpapap MSpapaa MSpaapp MSpaapa MSpaaap MSpaaaa MSapppp MSapppa MSappap MSappaa MSapapp MSapapa MSapaap MSapaaa MSaappp MSaappa MSaapap MSaapaa MSaaapp MSaaapa MSaaaap MSaaaaa Eprp Epra Eplp Epla Earp Eara Ealp Eala Dppp Dppa Dpap Dpaa Dapp Dapa Daap Daaa Cpppp Cpppa Cppap Cppaa Cpapp Cpapa Cpaapp Cpaapa Cpaaa Cappp Cappa Capap Capaa Caapp Caapa Caaapp Caaapa Caaaa ABprppppp ABprppppa ABprpppap ABprpppaa ABprppapp ABprppapa ABprppaap ABprppaaa ABprpappp ABprpappap ABprpappaa ABprpapapp ABprpapapa ABprpapaa ABprpaapp ABprpaapa ABprpaaap ABprpaaaap ABprpaaaaa ABprapppp ABprapppa ABprappap ABprappaa ABprapappp ABprapappa ABprapapa ABprapaap ABprapaaa ABpraapppp ABpraapppa ABpraappa ABpraapap ABpraapaa ABpraaappp ABpraaappa ABpraaapa ABpraaaap ABpraaaaa ABplppppp ABplppppap ABplppppaa ABplpppap ABplpppaa ABplppapp ABplppapa ABplppaap ABplppaaa ABplpappp ABplpappap ABplpappaa ABplpapapp ABplpapapa ABplpapaa ABplpaappp ABplpaappa ABplpaapap ABplpaapaa ABplpaaap ABplpaaaa ABplapppp ABplapppa ABplappap ABplappaa ABplapappp ABplapappa ABplapapap ABplapapaa ABplapaap ABplapaaap ABplapaaaa ABplaapppp ABplaapppa ABplaappap ABplaappaa ABplaapapp ABplaapapa ABplaapaa ABplaaapp ABplaaapa ABplaaaap ABplaaaaa ABarppppp ABarppppa ABarpppap ABarpppaa ABarppapp ABarppapa ABarppaap ABarppaaa ABarpappp ABarpappa ABarpapap ABarpapaa ABarpaappp ABarpaappa ABarpaapap ABarpaapaa ABarpaaap ABarpaaaa ABarapppp ABarapppa ABarappap ABarappaa ABarapappp ABarapappa ABarapapap ABarapapaa ABarapaap ABarapaaa ABaraapppp ABaraapppa ABaraappap ABaraappaa ABaraapap ABaraapaa ABaraaapp ABaraaapap ABaraaapaa ABaraaaap ABaraaaaa ABalpppppp ABalpppppa ABalppppap ABalppppaa ABalpppapp ABalpppapa ABalpppaa ABalppappp ABalppappa ABalppapa ABalppaap ABalppaaa ABalpapppp ABalpapppa ABalpappap ABalpappaa ABalpapap ABalpapaa ABalpaappp ABalpaappa ABalpaapap ABalpaapaa ABalpaaap ABalpaaaa ABalappppp ABalappppa ABalapppap ABalapppaa ABalappap ABalappaa ABalapappp ABalapappa ABalapapa ABalapaap ABalapaaa ABalaapppp ABalaapppa ABalaappa ABalaapap ABalaapaa ABalaaapp ABalaaapa ABalaaaar ABalaaaal
Number of embryos:  1
Number of images:  1
Pattern:  Z3 Z2 MSppppp MSppppa MSpppap MSpppaa MSppapp MSppapa MSppaap MSppaaa MSpappp MSpappa MSpapap MSpapaa MSpaapp MSpaapa MSpaaap MSpaaaa MSapppp MSapppa MSappap MSappaa MSapapp MSapapa MSapaap MSapaaa MSaappp MSaappa MSaapap MSaapaa MSaaapp MSaaapa MSaaaap MSaaaaa Eprp Epra Eplp Epla Earp Eara Ealp Eala Dppp Dppa Dpap Dpaa Dapp Dapa Daap Daaa Cpppp Cpppa Cppap Cppaa Cpapp Cpapa Cpaapp Cpaapa Cpaaa Cappp Cappa Capap Capaa Caapp Caapa Caaapp Caaapa Caaaa ABprppppp ABprppppa ABprpppap ABprpppaa ABprppapp ABprppapa ABprppaap ABprppaaa ABprpapppp ABprpapppa ABprpappap ABprpappaa ABprpapapp ABprpapapa ABprpapaa ABprpaappp ABprpaappa ABprpaapa ABprpaaap ABprpaaaa ABprapppp ABprapppa ABprappap ABprappaa ABprapappp ABprapappa ABprapapa ABprapaap ABprapaaa ABpraapppp ABpraapppa ABpraappa ABpraapap ABpraapaa ABpraaappp ABpraaappa ABpraaapa ABpraaaap ABpraaaaa ABplppppp ABplppppa ABplpppap ABplpppaa ABplppapp ABplppapa ABplppaap ABplppaaa ABplpappp ABplpappap ABplpappaa ABplpapap ABplpapaa ABplpaappp ABplpaappa ABplpaapa ABplpaaap ABplpaaaap ABplpaaaaa ABplapppp ABplapppa ABplappap ABplappaa ABplapapp ABplapapa ABplapaap ABplapaaa ABplaapppp ABplaapppa ABplaappap ABplaappaa ABplaapapp ABplaapapa ABplaapaap ABplaapaaa ABplaaapp ABplaaapa ABplaaaap ABplaaaaa ABarppppp ABarppppa ABarpppap ABarpppaa ABarppapp ABarppapa ABarppaap ABarppaaa ABarpappp ABarpappa ABarpapap ABarpapaa ABarpaappp ABarpaappa ABarpaapap ABarpaapaa ABarpaaap ABarpaaaa ABarappppp ABarappppa ABarapppa ABarappap ABarappaa ABarapappp ABarapappa ABarapapap ABarapapaa ABarapaap ABarapaaa ABaraapppp ABaraapppa ABaraappap ABaraappaa ABaraapapp ABaraapapa ABaraapaap ABaraapaaa ABaraaapp ABaraaapap ABaraaapaa ABaraaaap ABaraaaaa ABalpppppp ABalpppppa ABalppppap ABalppppaa ABalpppapp ABalpppapa ABalpppaa ABalppappp ABalppappa ABalppapa ABalppaap ABalppaaa ABalpapppp ABalpapppa ABalpappap ABalpappaa ABalpapap ABalpapaa ABalpaappp ABalpaappa ABalpaapap ABalpaapaa ABalpaaap ABalpaaaa ABalappppp ABalappppa ABalapppap ABalapppaa ABalappap ABalappaa ABalapappp ABalapappa ABalapapa ABalapaap ABalapaaa ABalaapppp ABalaapppa ABalaappa ABalaapap ABalaapaa ABalaaapp ABalaaapa ABalaaaar ABalaaaal
Number of embryos:  1
Number of images:  1
Pattern:  Z3 Z2 MSppppp MSppppa MSpppap MSpppaa MSppapp MSppapa MSppaap MSppaaa MSpappp MSpappa MSpapap MSpapaa MSpaapp MSpaapa MSpaaap MSpaaaa MSapppp MSapppa MSappap MSappaa MSapapp MSapapa MSapaap MSapaaa MSaappp MSaappa MSaapap MSaapaa MSaaapp MSaaapa MSaaaap MSaaaaa Eprp Epra Eplp Epla Earp Eara Ealp Eala Dppp Dppa Dpap Dpaa Dapp Dapa Daap Daaa Cpppp Cpppa Cppap Cppaa Cpapp Cpapa Cpaapp Cpaapa Cpaaap Cpaaaa Cappp Cappa Capap Capaa Caapp Caapa Caaapp Caaapa Caaaap Caaaaa ABprppppp ABprppppap ABprppppaa ABprpppap ABprpppaa ABprppapp ABprppapa ABprppaap ABprppaaa ABprpappp ABprpappap ABprpappaa ABprpapap ABprpapaa ABprpaapp ABprpaapa ABprpaaap ABprpaaaa ABprapppp ABprapppa ABprappap ABprappaa ABprapappp ABprapappa ABprapapa ABprapaap ABprapaaa ABpraapppp ABpraapppa ABpraappa ABpraapap ABpraapaa ABpraaappp ABpraaappa ABpraaapa ABpraaaap ABpraaaaa ABplpppppp ABplpppppa ABplppppap ABplppppaa ABplpppap ABplpppaa ABplppapp ABplppapa ABplppaap ABplppaaa ABplpappp ABplpappap ABplpappaa ABplpapap ABplpapaa ABplpaappp ABplpaappa ABplpaapap ABplpaapaa ABplpaaapp ABplpaaapa ABplpaaaap ABplpaaaaa ABplapppp ABplapppa ABplappap ABplappaa ABplapappp ABplapappa ABplapapa ABplapaap ABplapaaa ABplaapppp ABplaapppa ABplaappap ABplaappaa ABplaapapp ABplaapapa ABplaapaap ABplaapaaa ABplaaappp ABplaaappa ABplaaapa ABplaaaap ABplaaaaa ABarppppp ABarppppa ABarpppap ABarpppaa ABarppapp ABarppapa ABarppaap ABarppaaa ABarpappp ABarpappa ABarpapap ABarpapaa ABarpaappp ABarpaappa ABarpaapap ABarpaapaa ABarpaaap ABarpaaaa ABarappppp ABarappppa ABarapppa ABarappap ABarappaa ABarapappp ABarapappa ABarapapap ABarapapaa ABarapaap ABarapaaa ABaraapppp ABaraapppa ABaraappap ABaraappaa ABaraapapp ABaraapapa ABaraapaa ABaraaapp ABaraaapap ABaraaapaa ABaraaaap ABaraaaaa ABalpppppp ABalpppppa ABalppppa ABalpppap ABalpppaa ABalppappp ABalppappa ABalppapa ABalppaap ABalppaaa ABalpapppp ABalpapppa ABalpappap ABalpappaa ABalpapap ABalpapaa ABalpaapp ABalpaapap ABalpaapaa ABalpaaap ABalpaaaa ABalappppp ABalappppa ABalapppa ABalappap ABalappaa ABalapappp ABalapappa ABalapapa ABalapaap ABalapaaa ABalaappp ABalaappa ABalaapap ABalaapaa ABalaaapp ABalaaapa ABalaaaar ABalaaaal
Number of embryos:  1
Number of images:  1
Pattern:  Z3 Z2 MSppppp MSppppa MSpppap MSpppaa MSppapp MSppapa MSppaap MSppaaa MSpappp MSpappa MSpapap MSpapaa MSpaapp MSpaapa MSpaaap MSpaaaa MSapppp MSapppa MSappap MSappaa MSapapp MSapapa MSapaap MSapaaa MSaappp MSaappa MSaapap MSaapaa MSaaapp MSaaapa MSaaaap MSaaaaa Eprp Epra Eplp Epla Earp Eara Ealp Eala Dppp Dppa Dpap Dpaa Dapp Dapa Daap Daaa Cpppp Cpppa Cppap Cppaa Cpapp Cpapa Cpaapp Cpaapa Cpaaap Cpaaaa Cappp Cappa Capap Capaa Caapp Caapa Caaapp Caaapa Caaaap Caaaaa ABprppppp ABprppppap ABprppppaa ABprpppap ABprpppaa ABprppapp ABprppapa ABprppaap ABprppaaa ABprpapppp ABprpapppa ABprpappap ABprpappaa ABprpapap ABprpapaa ABprpaapp ABprpaapa ABprpaaap ABprpaaaa ABprapppp ABprapppa ABprappap ABprappaa ABprapapp ABprapapa ABprapaap ABprapaaa ABpraapppp ABpraapppa ABpraappa ABpraapap ABpraapaa ABpraaappp ABpraaappa ABpraaapa ABpraaaap ABpraaaaa ABplppppp ABplppppa ABplpppap ABplpppaa ABplppapp ABplppapa ABplppaap ABplppaaa ABplpappp ABplpappap ABplpappaa ABplpapapp ABplpapapa ABplpapaa ABplpaappp ABplpaappa ABplpaapa ABplpaaap ABplpaaaa ABplapppp ABplapppa ABplappapp ABplappapa ABplappaap ABplappaaa ABplapappp ABplapappa ABplapapa ABplapaap ABplapaaa ABplaapppp ABplaapppa ABplaappa ABplaapapp ABplaapapa ABplaapaa ABplaaapp ABplaaapa ABplaaaap ABplaaaaa ABarppppp ABarppppa ABarpppap ABarpppaa ABarppapp ABarppapa ABarppaap ABarppaaa ABarpappp ABarpappa ABarpapap ABarpapaa ABarpaappp ABarpaappa ABarpaapap ABarpaapaa ABarpaaap ABarpaaaa ABarapppp ABarapppa ABarappap ABarappaa ABarapappp ABarapappa ABarapapap ABarapapaa ABarapaap ABarapaaa ABaraapppp ABaraapppa ABaraappap ABaraappaa ABaraapapp ABaraapapa ABaraapaa ABaraaappp ABaraaappa ABaraaapap ABaraaapaa ABaraaaap ABaraaaaa ABalpppppp ABalpppppa ABalppppap ABalppppaa ABalpppapp ABalpppapa ABalpppaa ABalppappp ABalppappa ABalppapa ABalppaap ABalppaaa ABalpapppp ABalpapppa ABalpappap ABalpappaa ABalpapapp ABalpapapa ABalpapaa ABalpaapp ABalpaapap ABalpaapaa ABalpaaap ABalpaaaa ABalappppp ABalappppa ABalapppap ABalapppaa ABalappap ABalappaa ABalapappp ABalapappa ABalapapa ABalapaap ABalapaaa ABalaapppp ABalaapppa ABalaappa ABalaapap ABalaapaa ABalaaapp ABalaaapa ABalaaaar ABalaaaal
Number of embryos:  1
Number of images:  1
Pattern:  Z3 Z2 MSppppp MSppppa MSpppap MSpppaa MSppapp MSppapa MSppaap MSppaaa MSpappp MSpappa MSpapap MSpapaa MSpaapp MSpaapa MSpaaap MSpaaaa MSapppp MSapppa MSappap MSappaa MSapapp MSapapa MSapaap MSapaaa MSaappp MSaappa MSaapap MSaapaa MSaaapp MSaaapa MSaaaap MSaaaaa Eprp Epra Eplp Epla Earp Eara Ealp Eala Dppp Dppa Dpap Dpaa Dapp Dapa Daap Daaa Cpppp Cpppa Cppap Cppaa Cpapp Cpapa Cpaapp Cpaapa Cpaaap Cpaaaa Cappp Cappa Capap Capaa Caapp Caapa Caaapp Caaapa Caaaap Caaaaa ABprppppp ABprppppap ABprppppaa ABprpppap ABprpppaa ABprppapp ABprppapa ABprppaap ABprppaaa ABprpapppp ABprpapppa ABprpappap ABprpappaa ABprpapap ABprpapaa ABprpaappp ABprpaappa ABprpaapa ABprpaaap ABprpaaaa ABprapppp ABprapppa ABprappap ABprappaa ABprapappp ABprapappa ABprapapa ABprapaap ABprapaaa ABpraapppp ABpraapppa ABpraappa ABpraapapp ABpraapapa ABpraapaa ABpraaappp ABpraaappa ABpraaapa ABpraaaap ABpraaaaa ABplppppp ABplppppap ABplppppaa ABplpppap ABplpppaa ABplppapp ABplppapa ABplppaap ABplppaaa ABplpappp ABplpappap ABplpappaa ABplpapapp ABplpapapa ABplpapaa ABplpaappp ABplpaappa ABplpaapa ABplpaaap ABplpaaaa ABplapppp ABplapppa ABplappap ABplappaa ABplapappp ABplapappa ABplapapap ABplapapaa ABplapaap ABplapaaa ABplaapppp ABplaapppa ABplaappa ABplaapapp ABplaapapa ABplaapaa ABplaaapp ABplaaapa ABplaaaap ABplaaaaa ABarppppp ABarppppa ABarpppap ABarpppaa ABarppapp ABarppapa ABarppaap ABarppaaa ABarpappp ABarpappa ABarpapap ABarpapaa ABarpaapp ABarpaapap ABarpaapaa ABarpaaap ABarpaaaa ABarappppp ABarappppa ABarapppa ABarappap ABarappaa ABarapappp ABarapappa ABarapapap ABarapapaa ABarapaapp ABarapaapa ABarapaaa ABaraappp ABaraappa ABaraapap ABaraapaa ABaraaapp ABaraaapap ABaraaapaa ABaraaaap ABaraaaaa ABalpppppp ABalpppppa ABalppppap ABalppppaa ABalpppapp ABalpppapa ABalpppaa ABalppappp ABalppappa ABalppapap ABalppapaa ABalppaap ABalppaaa ABalpapppp ABalpapppa ABalpappap ABalpappaa ABalpapap ABalpapaa ABalpaappp ABalpaappa ABalpaapap ABalpaapaa ABalpaaap ABalpaaaa ABalappppp ABalappppa ABalapppap ABalapppaa ABalappap ABalappaa ABalapappp ABalapappa ABalapapa ABalapaap ABalapaaa ABalaappp ABalaappa ABalaapap ABalaapaa ABalaaapp ABalaaapa ABalaaaar ABalaaaal
Number of embryos:  1
Number of images:  1
Pattern:  Z3 Z2 MSppppp MSppppa MSpppap MSpppaa MSppapp MSppapa MSppaap MSppaaa MSpappp MSpappa MSpapap MSpapaa MSpaapp MSpaapa MSpaaap MSpaaaa MSapppp MSapppa MSappap MSappaa MSapapp MSapapa MSapaap MSapaaa MSaappp MSaappa MSaapap MSaapaap MSaapaaa MSaaapp MSaaapa MSaaaap MSaaaaa Eprp Epra Eplp Epla Earp Eara Ealp Eala Dppp Dppa Dpap Dpaa Dapp Dapa Daap Daaa Cpppp Cpppa Cppap Cppaa Cpapp Cpapa Cpaapp Cpaapa Cpaaap Cpaaaa Cappp Cappa Capap Capaa Caapp Caapa Caaapp Caaapa Caaaap Caaaaa ABprppppp ABprppppap ABprppppaa ABprpppap ABprpppaa ABprppapp ABprppapa ABprppaap ABprppaaa ABprpappp ABprpappa ABprpapap ABprpapaa ABprpaapp ABprpaapa ABprpaaap ABprpaaaa ABprapppp ABprapppa ABprappap ABprappaa ABprapappp ABprapappa ABprapapa ABprapaap ABprapaaa ABpraapppp ABpraapppa ABpraappa ABpraapap ABpraapaa ABpraaappp ABpraaappa ABpraaapa ABpraaaap ABpraaaaa ABplppppp ABplppppap ABplppppaa ABplpppap ABplpppaa ABplppapp ABplppapa ABplppaap ABplppaaa ABplpapppp ABplpapppa ABplpappap ABplpappaa ABplpapap ABplpapaa ABplpaappp ABplpaappa ABplpaapa ABplpaaap ABplpaaaap ABplpaaaaa ABplapppp ABplapppa ABplappap ABplappaap ABplappaaa ABplapappp ABplapappa ABplapapap ABplapapaa ABplapaap ABplapaaa ABplaapppp ABplaapppa ABplaappap ABplaappaa ABplaapap ABplaapaap ABplaapaaa ABplaaapp ABplaaapa ABplaaaap ABplaaaaa ABarppppp ABarppppa ABarpppap ABarpppaa ABarppapp ABarppapa ABarppaap ABarppaaa ABarpapppp ABarpapppa ABarpappa ABarpapap ABarpapaa ABarpaappp ABarpaappa ABarpaapap ABarpaapaa ABarpaaap ABarpaaaa ABarappppp ABarappppa ABarapppa ABarappap ABarappaa ABarapappp ABarapappa ABarapapap ABarapapaa ABarapaapp ABarapaapa ABarapaaa ABaraapppp ABaraapppa ABaraappap ABaraappaa ABaraapap ABaraapaa ABaraaapp ABaraaapap ABaraaapaa ABaraaaap ABaraaaaa ABalpppppp ABalpppppa ABalppppap ABalppppaa ABalpppap ABalpppaa ABalppappp ABalppappa ABalppapa ABalppaap ABalppaaa ABalpapppp ABalpapppa ABalpappap ABalpappaa ABalpapap ABalpapaa ABalpaapp ABalpaapap ABalpaapaa ABalpaaap ABalpaaaa ABalappppp ABalappppa ABalapppap ABalapppaa ABalappap ABalappaa ABalapapp ABalapapa ABalapaap ABalapaaa ABalaappp ABalaappa ABalaapap ABalaapaa ABalaaapp ABalaaapa ABalaaaar ABalaaaal
Number of embryos:  1
Number of images:  1
Pattern:  Z3 Z2 MSppppp MSppppa MSpppap MSpppaa MSppapp MSppapa MSppaap MSppaaa MSpappp MSpappa MSpapap MSpapaap MSpapaaa MSpaapa MSpaaap MSpaaaa MSapppp MSapppa MSappap MSappaa MSapapp MSapapa MSapaap MSapaaa MSaappp MSaappa MSaapap MSaapaap MSaapaaa MSaaapp MSaaapa MSaaaap MSaaaaa Eprp Epra Eplp Epla Earp Eara Ealp Eala Dppp Dppa Dpap Dpaa Dapp Dapa Daap Daaa Cpppp Cpppa Cppap Cppaa Cpapp Cpapa Cpaapp Cpaapa Cpaaa Cappp Cappa Capap Capaa Caapp Caapa Caaapp Caaapa Caaaap Caaaaa ABprppppp ABprppppa ABprpppap ABprpppaa ABprppapp ABprppapa ABprppaap ABprppaaa ABprpappp ABprpappa ABprpapap ABprpapaa ABprpaapp ABprpaapa ABprpaaap ABprpaaaa ABprapppp ABprapppa ABprappap ABprappaa ABprapapp ABprapapa ABprapaap ABprapaaa ABpraapppp ABpraapppa ABpraappa ABpraapap ABpraapaa ABpraaappp ABpraaappa ABpraaapa ABpraaaap ABpraaaaa ABplppppp ABplppppa ABplpppap ABplpppaa ABplppapp ABplppapa ABplppaap ABplppaaa ABplpapppp ABplpapppa ABplpappap ABplpappaa ABplpapapp ABplpapapa ABplpapaa ABplpaappp ABplpaappa ABplpaapa ABplpaaapp ABplpaaapa ABplpaaaap ABplpaaaaa ABplapppp ABplapppa ABplappap ABplappaa ABplapappp ABplapappa ABplapapap ABplapapaa ABplapaap ABplapaaa ABplaapppp ABplaapppa ABplaappa ABplaapapp ABplaapapa ABplaapaa ABplaaapp ABplaaapa ABplaaaap ABplaaaaa ABarppppp ABarppppa ABarpppap ABarpppaa ABarppapp ABarppapa ABarppaap ABarppaaa ABarpappp ABarpappa ABarpapapp ABarpapapa ABarpapaa ABarpaappp ABarpaappa ABarpaapap ABarpaapaa ABarpaaap ABarpaaaa ABarappppp ABarappppa ABarapppa ABarappap ABarappaa ABarapappp ABarapappa ABarapapap ABarapapaa ABarapaapp ABarapaapa ABarapaaa ABaraapppp ABaraapppa ABaraappap ABaraappaa ABaraapap ABaraapaa ABaraaapp ABaraaapap ABaraaapaa ABaraaaap ABaraaaaa ABalpppppp ABalpppppa ABalppppap ABalppppaa ABalpppapp ABalpppapa ABalpppaa ABalppappp ABalppappa ABalppapa ABalppaap ABalppaaa ABalpapppp ABalpapppa ABalpappap ABalpappaa ABalpapapp ABalpapapa ABalpapaap ABalpapaaa ABalpaappp ABalpaappa ABalpaapap ABalpaapaa ABalpaaap ABalpaaaa ABalappppp ABalappppa ABalapppap ABalapppaa ABalappap ABalappaa ABalapapp ABalapapa ABalapaap ABalapaaa ABalaappp ABalaappa ABalaapap ABalaapaa ABalaaapp ABalaaapa ABalaaaar ABalaaaal
Number of embryos:  1
Number of images:  1
-----------------
-----------------
Age:  233
Number of patterns:  8
-----------------
Pattern:  Z3 Z2 MSppppp MSppppa MSpppap MSpppaa MSppapp MSppapa MSppaap MSppaaa MSpappp MSpappa MSpapap MSpapaa MSpaapp MSpaapa MSpaaap MSpaaaa MSapppp MSapppa MSappap MSappaa MSapapp MSapapa MSapaap MSapaaa MSaappp MSaappa MSaapap MSaapaa MSaaapp MSaaapa MSaaaap MSaaaaa Eprp Epra Eplp Epla Earp Eara Ealp Eala Dppp Dppa Dpa Dapp Dapa Daa Cpppp Cpppa Cppap Cppaa Cpapp Cpapa Cpaap Cpaaa Cappp Cappa Capap Capaa Caapp Caapa Caaap Caaaa ABprppppp ABprppppa ABprpppap ABprpppaa ABprppapp ABprppapa ABprppaap ABprppaaa ABprpapppp ABprpapppa ABprpappap ABprpappaa ABprpapapp ABprpapapa ABprpapaa ABprpaapp ABprpaapa ABprpaaap ABprpaaaap ABprpaaaaa ABprapppp ABprapppa ABprappap ABprappaa ABprapappp ABprapappa ABprapapa ABprapaap ABprapaaa ABpraapppp ABpraapppa ABpraappa ABpraapap ABpraapaa ABpraaappp ABpraaappa ABpraaapa ABpraaaap ABpraaaaa ABplppppp ABplppppap ABplppppaa ABplpppap ABplpppaa ABplppapp ABplppapa ABplppaap ABplppaaa ABplpapppp ABplpapppa ABplpappap ABplpappaa ABplpapap ABplpapaa ABplpaappp ABplpaappa ABplpaapap ABplpaapaa ABplpaaapp ABplpaaapa ABplpaaaap ABplpaaaaa ABplapppp ABplapppa ABplappap ABplappaap ABplappaaa ABplapappp ABplapappa ABplapapap ABplapapaa ABplapaap ABplapaaa ABplaapppp ABplaapppa ABplaappap ABplaappaa ABplaapapp ABplaapapa ABplaapaa ABplaaappp ABplaaappa ABplaaapa ABplaaaap ABplaaaaa ABarppppp ABarppppa ABarpppap ABarpppaa ABarppapp ABarppapa ABarppaap ABarppaaa ABarpappp ABarpappa ABarpapap ABarpapaa ABarpaappp ABarpaappa ABarpaapap ABarpaapaa ABarpaaap ABarpaaaa ABarappppp ABarappppa ABarapppa ABarappap ABarappaa ABarapappp ABarapappa ABarapapap ABarapapaa ABarapaap ABarapaaa ABaraapppp ABaraapppa ABaraappap ABaraappaa ABaraapapp ABaraapapa ABaraapaa ABaraaapp ABaraaapap ABaraaapaa ABaraaaap ABaraaaaa ABalpppppp ABalpppppa ABalppppap ABalppppaa ABalpppapp ABalpppapa ABalpppaa ABalppappp ABalppappa ABalppapap ABalppapaa ABalppaap ABalppaaa ABalpapppp ABalpapppa ABalpappap ABalpappaa ABalpapapp ABalpapapa ABalpapaap ABalpapaaa ABalpaapp ABalpaapap ABalpaapaa ABalpaaap ABalpaaaa ABalapppp ABalapppa ABalappap ABalappaa ABalapappp ABalapappa ABalapapa ABalapaap ABalapaaa ABalaappp ABalaappa ABalaapap ABalaapaa ABalaaapp ABalaaapa ABalaaaar ABalaaaal
Number of embryos:  1
Number of images:  1
Pattern:  Z3 Z2 MSppppp MSppppa MSpppap MSpppaa MSppapp MSppapa MSppaap MSppaaa MSpappp MSpappa MSpapap MSpapaa MSpaapp MSpaapa MSpaaap MSpaaaa MSapppp MSapppa MSappap MSappaa MSapapp MSapapa MSapaap MSapaaa MSaappp MSaappa MSaapap MSaapaa MSaaapp MSaaapa MSaaaap MSaaaaa Eprp Epra Eplp Epla Earp Eara Ealp Eala Dppp Dppa Dpa Dapp Dapa Daap Daaa Cpppp Cpppa Cppap Cppaa Cpapp Cpapa Cpaapp Cpaapa Cpaaa Cappp Cappa Capap Capaa Caapp Caapa Caaapp Caaapa Caaaa ABprppppp ABprppppap ABprppppaa ABprpppap ABprpppaa ABprppapp ABprppapa ABprppaap ABprppaaa ABprpapppp ABprpapppa ABprpappa ABprpapap ABprpapaa ABprpaappp ABprpaappa ABprpaapa ABprpaaap ABprpaaaa ABprapppp ABprapppa ABprappap ABprappaa ABprapapp ABprapapa ABprapaap ABprapaaa ABpraapppp ABpraapppa ABpraappa ABpraapap ABpraapaa ABpraaappp ABpraaappa ABpraaapa ABpraaaap ABpraaaaa ABplpppppp ABplpppppa ABplppppap ABplppppaa ABplpppap ABplpppaa ABplppapp ABplppapa ABplppaap ABplppaaa ABplpappp ABplpappap ABplpappaa ABplpapap ABplpapaa ABplpaappp ABplpaappa ABplpaapa ABplpaaapp ABplpaaapa ABplpaaaap ABplpaaaaa ABplapppp ABplapppa ABplappap ABplappaa ABplapappp ABplapappa ABplapapa ABplapaap ABplapaaa ABplaapppp ABplaapppa ABplaappap ABplaappaa ABplaapapp ABplaapapa ABplaapaa ABplaaapp ABplaaapa ABplaaaap ABplaaaaa ABarppppp ABarppppa ABarpppap ABarpppaa ABarppapp ABarppapa ABarppaap ABarppaaa ABarpappp ABarpappa ABarpapap ABarpapaa ABarpaappp ABarpaappa ABarpaapap ABarpaapaa ABarpaaap ABarpaaaa ABarappppp ABarappppa ABarapppap ABarapppaa ABarappapp ABarappapa ABarappaa ABarapappp ABarapappa ABarapapap ABarapapaa ABarapaapp ABarapaapa ABarapaaa ABaraapppp ABaraapppa ABaraappap ABaraappaa ABaraapapp ABaraapapa ABaraapaap ABaraapaaa ABaraaapp ABaraaapap ABaraaapaa ABaraaaap ABaraaaaa ABalpppppp ABalpppppa ABalppppap ABalppppaa ABalpppap ABalpppaa ABalppappp ABalppappa ABalppapa ABalppaap ABalppaaa ABalpapppp ABalpapppa ABalpappap ABalpappaa ABalpapap ABalpapaa ABalpaappp ABalpaappa ABalpaapap ABalpaapaa ABalpaaap ABalpaaaa ABalappppp ABalappppa ABalapppap ABalapppaa ABalappap ABalappaa ABalapappp ABalapappa ABalapapa ABalapaap ABalapaaa ABalaappp ABalaappa ABalaapap ABalaapaa ABalaaapp ABalaaapa ABalaaaar ABalaaaal
Number of embryos:  1
Number of images:  1
Pattern:  Z3 Z2 MSppppp MSppppa MSpppap MSpppaa MSppapp MSppapa MSppaap MSppaaa MSpappp MSpappa MSpapap MSpapaa MSpaapp MSpaapa MSpaaap MSpaaaa MSapppp MSapppa MSappap MSappaa MSapapp MSapapa MSapaap MSapaaa MSaappp MSaappa MSaapap MSaapaa MSaaapp MSaaapa MSaaaap MSaaaaa Eprp Epra Eplp Epla Earp Eara Ealp Eala Dppp Dppa Dpap Dpaa Dapp Dapa Daap Daaa Cpppp Cpppa Cppap Cppaa Cpapp Cpapa Cpaapp Cpaapa Cpaaa Cappp Cappa Capap Capaa Caapp Caapa Caaapp Caaapa Caaaap Caaaaa ABprppppp ABprppppap ABprppppaa ABprpppap ABprpppaa ABprppapp ABprppapa ABprppaap ABprppaaa ABprpapppp ABprpapppa ABprpappap ABprpappaa ABprpapap ABprpapaa ABprpaapp ABprpaapa ABprpaaap ABprpaaaa ABprapppp ABprapppa ABprappap ABprappaa ABprapappp ABprapappa ABprapapa ABprapaap ABprapaaa ABpraapppp ABpraapppa ABpraappa ABpraapap ABpraapaa ABpraaappp ABpraaappa ABpraaapa ABpraaaap ABpraaaaa ABplppppp ABplppppap ABplppppaa ABplpppap ABplpppaa ABplppapp ABplppapa ABplppaap ABplppaaa ABplpappp ABplpappap ABplpappaa ABplpapap ABplpapaa ABplpaapp ABplpaapa ABplpaaap ABplpaaaa ABplapppp ABplapppa ABplappap ABplappaa ABplapappp ABplapappa ABplapapap ABplapapaa ABplapaap ABplapaaa ABplaapppp ABplaapppa ABplaappa ABplaapapp ABplaapapa ABplaapaap ABplaapaaa ABplaaappp ABplaaappa ABplaaapa ABplaaaap ABplaaaaa ABarppppp ABarppppa ABarpppap ABarpppaa ABarppapp ABarppapa ABarppaap ABarppaaa ABarpappp ABarpappa ABarpapap ABarpapaa ABarpaappp ABarpaappa ABarpaapap ABarpaapaa ABarpaaap ABarpaaaa ABarappppp ABarappppa ABarapppa ABarappap ABarappaa ABarapappp ABarapappa ABarapapap ABarapapaa ABarapaap ABarapaaa ABaraapppp ABaraapppa ABaraappap ABaraappaa ABaraapapp ABaraapapa ABaraapaap ABaraapaaa ABaraaapp ABaraaapap ABaraaapaa ABaraaaap ABaraaaaa ABalpppppp ABalpppppa ABalppppap ABalppppaa ABalpppapp ABalpppapa ABalpppaa ABalppappp ABalppappa ABalppapa ABalppaap ABalppaaa ABalpapppp ABalpapppa ABalpappap ABalpappaa ABalpapap ABalpapaa ABalpaapp ABalpaapap ABalpaapaa ABalpaaap ABalpaaaa ABalappppp ABalappppa ABalapppap ABalapppaa ABalappap ABalappaa ABalapappp ABalapappa ABalapapa ABalapaap ABalapaaa ABalaapppp ABalaapppa ABalaappa ABalaapap ABalaapaa ABalaaappr ABalaaappl ABalaaapa ABalaaaar ABalaaaal
Number of embryos:  1
Number of images:  1
Pattern:  Z3 Z2 MSppppp MSppppa MSpppap MSpppaa MSppapp MSppapa MSppaap MSppaaa MSpappp MSpappa MSpapap MSpapaa MSpaapp MSpaapa MSpaaap MSpaaaa MSapppp MSapppa MSappap MSappaa MSapapp MSapapa MSapaap MSapaaa MSaappp MSaappa MSaapap MSaapaa MSaaapp MSaaapa MSaaaap MSaaaaa Eprp Epra Eplp Epla Earp Eara Ealp Eala Dppp Dppa Dpap Dpaa Dapp Dapa Daap Daaa Cpppp Cpppa Cppap Cppaa Cpapp Cpapa Cpaapp Cpaapa Cpaaap Cpaaaa Cappp Cappa Capap Capaa Caapp Caapa Caaapp Caaapa Caaaap Caaaaa ABprppppp ABprppppa ABprpppap ABprpppaa ABprppapp ABprppapa ABprppaap ABprppaaa ABprpapppp ABprpapppa ABprpappap ABprpappaa ABprpapapp ABprpapapa ABprpapaa ABprpaappp ABprpaappa ABprpaapa ABprpaaap ABprpaaaap ABprpaaaaa ABprapppp ABprapppa ABprappap ABprappaa ABprapappp ABprapappa ABprapapap ABprapapaa ABprapaap ABprapaaa ABpraapppp ABpraapppa ABpraappa ABpraapap ABpraapaa ABpraaappp ABpraaappa ABpraaapa ABpraaaap ABpraaaaa ABplppppp ABplppppap ABplppppaa ABplpppap ABplpppaa ABplppapp ABplppapa ABplppaap ABplppaaa ABplpappp ABplpappap ABplpappaa ABplpapap ABplpapaa ABplpaappp ABplpaappa ABplpaapa ABplpaaap ABplpaaaa ABplapppp ABplapppa ABplappap ABplappaa ABplapappp ABplapappa ABplapapap ABplapapaa ABplapaap ABplapaaap ABplapaaaa ABplaapppp ABplaapppa ABplaappa ABplaapap ABplaapaa ABplaaapp ABplaaapa ABplaaaap ABplaaaaa ABarppppp ABarppppa ABarpppap ABarpppaa ABarppapp ABarppapa ABarppaap ABarppaaa ABarpappp ABarpappa ABarpapap ABarpapaa ABarpaappp ABarpaappa ABarpaapap ABarpaapaa ABarpaaap ABarpaaaa ABarappppp ABarappppa ABarapppa ABarappap ABarappaa ABarapappp ABarapappa ABarapapap ABarapapaa ABarapaapp ABarapaapa ABarapaaa ABaraapppp ABaraapppa ABaraappap ABaraappaa ABaraapapp ABaraapapa ABaraapaap ABaraapaaa ABaraaapp ABaraaapap ABaraaapaa ABaraaaap ABaraaaaa ABalpppppp ABalpppppa ABalppppap ABalppppaa ABalpppap ABalpppaa ABalppappp ABalppappa ABalppapa ABalppaap ABalppaaa ABalpapppp ABalpapppa ABalpappap ABalpappaa ABalpapap ABalpapaa ABalpaapp ABalpaapap ABalpaapaa ABalpaaap ABalpaaaa ABalappppp ABalappppa ABalapppap ABalapppaa ABalappap ABalappaa ABalapapp ABalapapa ABalapaap ABalapaaa ABalaappp ABalaappa ABalaapap ABalaapaa ABalaaapp ABalaaapa ABalaaaar ABalaaaal
Number of embryos:  1
Number of images:  1
Pattern:  Z3 Z2 MSppppp MSppppa MSpppap MSpppaa MSppapp MSppapa MSppaap MSppaaa MSpappp MSpappa MSpapap MSpapaa MSpaapp MSpaapa MSpaaap MSpaaaa MSapppp MSapppa MSappap MSappaa MSapapp MSapapa MSapaap MSapaaa MSaappp MSaappa MSaapap MSaapaa MSaaapp MSaaapa MSaaaap MSaaaaa Eprp Epra Eplp Epla Earp Eara Ealp Eala Dppp Dppa Dpap Dpaa Dapp Dapa Daap Daaa Cpppp Cpppa Cppap Cppaa Cpapp Cpapa Cpaapp Cpaapa Cpaaap Cpaaaa Cappp Cappa Capap Capaa Caapp Caapa Caaapp Caaapa Caaaap Caaaaa ABprppppp ABprppppap ABprppppaa ABprpppap ABprpppaa ABprppapp ABprppapa ABprppaap ABprppaaa ABprpappp ABprpappap ABprpappaa ABprpapap ABprpapaa ABprpaapp ABprpaapa ABprpaaap ABprpaaaa ABprapppp ABprapppa ABprappap ABprappaa ABprapapp ABprapapa ABprapaap ABprapaaa ABpraapppp ABpraapppa ABpraappa ABpraapap ABpraapaa ABpraaappp ABpraaappa ABpraaapa ABpraaaap ABpraaaaa ABplppppp ABplppppap ABplppppaa ABplpppap ABplpppaa ABplppapp ABplppapa ABplppaap ABplppaaa ABplpapppp ABplpapppa ABplpappap ABplpappaa ABplpapap ABplpapaa ABplpaappp ABplpaappa ABplpaapa ABplpaaap ABplpaaaap ABplpaaaaa ABplapppp ABplapppa ABplappap ABplappaa ABplapappp ABplapappa ABplapapap ABplapapaa ABplapaap ABplapaaa ABplaapppp ABplaapppa ABplaappap ABplaappaa ABplaapap ABplaapaa ABplaaapp ABplaaapa ABplaaaap ABplaaaaa ABarppppp ABarppppa ABarpppap ABarpppaa ABarppapp ABarppapa ABarppaap ABarppaaa ABarpapppp ABarpapppa ABarpappa ABarpapap ABarpapaa ABarpaappp ABarpaappa ABarpaapap ABarpaapaa ABarpaaap ABarpaaaa ABarappppp ABarappppa ABarapppap ABarapppaa ABarappap ABarappaa ABarapappp ABarapappa ABarapapap ABarapapaa ABarapaapp ABarapaapa ABarapaaa ABaraapppp ABaraapppa ABaraappa ABaraapap ABaraapaa ABaraaapp ABaraaapap ABaraaapaa ABaraaaap ABaraaaaa ABalpppppp ABalpppppa ABalppppap ABalppppaa ABalpppapp ABalpppapa ABalpppaa ABalppappp ABalppappa ABalppapap ABalppapaa ABalppaap ABalppaaa ABalpapppp ABalpapppa ABalpappap ABalpappaa ABalpapap ABalpapaap ABalpapaaa ABalpaapp ABalpaapap ABalpaapaa ABalpaaap ABalpaaaa ABalappppp ABalappppa ABalapppap ABalapppaa ABalappap ABalappaa ABalapappp ABalapappa ABalapapa ABalapaap ABalapaaa ABalaappp ABalaappa ABalaapap ABalaapaa ABalaaapp ABalaaapa ABalaaaar ABalaaaal
Number of embryos:  1
Number of images:  1
Pattern:  Z3 Z2 MSppppp MSppppa MSpppap MSpppaa MSppapp MSppapa MSppaap MSppaaa MSpappp MSpappa MSpapap MSpapaa MSpaapp MSpaapa MSpaaap MSpaaaa MSapppp MSapppa MSappap MSappaa MSapapp MSapapa MSapaap MSapaaa MSaappp MSaappa MSaapap MSaapaap MSaapaaa MSaaapp MSaaapa MSaaaap MSaaaaa Eprp Epra Eplp Epla Earp Eara Ealp Eala Dppp Dppa Dpap Dpaa Dapp Dapa Daap Daaa Cpppp Cpppa Cppap Cppaa Cpapp Cpapa Cpaapp Cpaapa Cpaaap Cpaaaa Cappp Cappa Capap Capaa Caapp Caapa Caaapp Caaapa Caaaa ABprppppp ABprppppa ABprpppap ABprpppaa ABprppapp ABprppapa ABprppaap ABprppaaa ABprpapppp ABprpapppa ABprpappap ABprpappaa ABprpapap ABprpapaa ABprpaapp ABprpaapa ABprpaaap ABprpaaaa ABprapppp ABprapppa ABprappap ABprappaa ABprapapp ABprapapa ABprapaap ABprapaaa ABpraappp ABpraappa ABpraapap ABpraapaa ABpraaappp ABpraaappa ABpraaapa ABpraaaap ABpraaaaa ABplppppp ABplppppap ABplppppaa ABplpppap ABplpppaa ABplppapp ABplppapa ABplppaap ABplppaaa ABplpappp ABplpappap ABplpappaa ABplpapap ABplpapaa ABplpaapp ABplpaapa ABplpaaap ABplpaaaa ABplapppp ABplapppa ABplappap ABplappaa ABplapappp ABplapappa ABplapapap ABplapapaa ABplapaap ABplapaaa ABplaapppp ABplaapppa ABplaappap ABplaappaa ABplaapap ABplaapaa ABplaaappp ABplaaappa ABplaaapa ABplaaaap ABplaaaaa ABarppppp ABarppppa ABarpppap ABarpppaa ABarppapp ABarppapa ABarppaap ABarppaaa ABarpapppp ABarpapppa ABarpappa ABarpapap ABarpapaa ABarpaappp ABarpaappa ABarpaapap ABarpaapaa ABarpaaap ABarpaaaa ABarappppp ABarappppa ABarapppap ABarapppaa ABarappap ABarappaa ABarapappp ABarapappa ABarapapap ABarapapaa ABarapaapp ABarapaapa ABarapaaa ABaraapppp ABaraapppa ABaraappap ABaraappaa ABaraapapp ABaraapapa ABaraapaap ABaraapaaa ABaraaappp ABaraaappa ABaraaapap ABaraaapaa ABaraaaap ABaraaaaa ABalpppppp ABalpppppa ABalppppap ABalppppaa ABalpppapp ABalpppapa ABalpppaa ABalppappp ABalppappa ABalppapap ABalppapaa ABalppaap ABalppaaa ABalpapppp ABalpapppa ABalpappap ABalpappaa ABalpapap ABalpapaa ABalpaappp ABalpaappa ABalpaapap ABalpaapaa ABalpaaap ABalpaaaa ABalappppp ABalappppa ABalapppa ABalappap ABalappaa ABalapappp ABalapappa ABalapapa ABalapaap ABalapaaa ABalaappp ABalaappa ABalaapap ABalaapaa ABalaaapp ABalaaapa ABalaaaar ABalaaaal
Number of embryos:  1
Number of images:  1
Pattern:  Z3 Z2 MSppppp MSppppa MSpppap MSpppaa MSppapp MSppapa MSppaap MSppaaa MSpappp MSpappa MSpapap MSpapaa MSpaapp MSpaapa MSpaaap MSpaaaap MSpaaaaa MSapppp MSapppa MSappap MSappaa MSapapp MSapapa MSapaap MSapaaa MSaappp MSaappa MSaapap MSaapaa MSaaapp MSaaapa MSaaaap MSaaaaa Eprp Epra Eplp Epla Earp Eara Ealp Eala Dppp Dppa Dpap Dpaa Dapp Dapa Daap Daaa Cpppp Cpppa Cppap Cppaa Cpappv Cpappd Cpapa Cpaapp Cpaapa Cpaaap Cpaaaa Cappp Cappa Capap Capaa Caapp Caapa Caaapp Caaapa Caaaap Caaaaa ABprppppp ABprppppap ABprppppaa ABprpppap ABprpppaa ABprppapp ABprppapa ABprppaap ABprppaaa ABprpapppp ABprpapppa ABprpappa ABprpapap ABprpapaa ABprpaapp ABprpaapa ABprpaaap ABprpaaaap ABprpaaaaa ABprapppp ABprapppa ABprappap ABprappaa ABprapapp ABprapapa ABprapaap ABprapaaa ABpraapppp ABpraapppa ABpraappa ABpraapap ABpraapaa ABpraaappp ABpraaappa ABpraaapa ABpraaaap ABpraaaaa ABplppppp ABplppppa ABplpppap ABplpppaa ABplppapp ABplppapa ABplppaap ABplppaaa ABplpappp ABplpappap ABplpappaa ABplpapap ABplpapaa ABplpaappp ABplpaappa ABplpaapa ABplpaaap ABplpaaaa ABplapppp ABplapppa ABplappap ABplappaa ABplapappp ABplapappa ABplapapa ABplapaap ABplapaaa ABplaapppp ABplaapppa ABplaappap ABplaappaa ABplaapap ABplaapaap ABplaapaaa ABplaaapp ABplaaapa ABplaaaap ABplaaaaa ABarppppp ABarppppa ABarpppap ABarpppaa ABarppapp ABarppapa ABarppaap ABarppaaa ABarpappp ABarpappa ABarpapap ABarpapaa ABarpaappp ABarpaappa ABarpaapap ABarpaapaa ABarpaaap ABarpaaaa ABarappppp ABarappppa ABarapppap ABarapppaa ABarappap ABarappaa ABarapappp ABarapappa ABarapapap ABarapapaa ABarapaapp ABarapaapa ABarapaaa ABaraapppp ABaraapppa ABaraappap ABaraappaa ABaraapapp ABaraapapa ABaraapaap ABaraapaaa ABaraaapp ABaraaapap ABaraaapaa ABaraaaap ABaraaaaa ABalpppppp ABalpppppa ABalppppap ABalppppaa ABalpppapp ABalpppapa ABalpppaa ABalppappp ABalppappa ABalppapa ABalppaap ABalppaaa ABalpapppp ABalpapppa ABalpappap ABalpappaa ABalpapap ABalpapaap ABalpapaaa ABalpaapp ABalpaapap ABalpaapaa ABalpaaap ABalpaaaa ABalappppp ABalappppa ABalapppap ABalapppaa ABalappap ABalappaa ABalapapp ABalapapa ABalapaap ABalapaaa ABalaappp ABalaappa ABalaapap ABalaapaa ABalaaapp ABalaaapa ABalaaaar ABalaaaal
Number of embryos:  1
Number of images:  1
Pattern:  Z3 Z2 MSppppp MSppppa MSpppap MSpppaa MSppapp MSppapa MSppaap MSppaaa MSpappp MSpappa MSpapap MSpapaap MSpapaaa MSpaapp MSpaapa MSpaaap MSpaaaa MSapppp MSapppa MSappap MSappaa MSapapp MSapapa MSapaap MSapaaa MSaappp MSaappa MSaapap MSaapaap MSaapaaa MSaaapp MSaaapap MSaaapaa MSaaaapp MSaaaapa MSaaaaap MSaaaaaa Eprp Epra Eplp Epla Earp Eara Ealp Eala Dppp Dppa Dpap Dpaa Dapp Dapa Daap Daaa Cpppp Cpppa Cppap Cppaa Cpapp Cpapa Cpaap Cpaaa Cappp Cappa Capap Capaa Caapp Caapa Caaap Caaaa ABprppppp ABprppppa ABprpppap ABprpppaa ABprppapp ABprppapa ABprppaap ABprppaaa ABprpapppp ABprpapppa ABprpappap ABprpappaa ABprpapap ABprpapaa ABprpaappp ABprpaappa ABprpaapa ABprpaaap ABprpaaaa ABprapppp ABprapppa ABprappap ABprappaa ABprapapp ABprapapa ABprapaap ABprapaaa ABpraapppp ABpraapppa ABpraappa ABpraapap ABpraapaa ABpraaappp ABpraaappa ABpraaapa ABpraaaap ABpraaaaa ABplppppp ABplppppa ABplpppap ABplpppaa ABplppapp ABplppapa ABplppaap ABplppaaa ABplpappp ABplpappap ABplpappaa ABplpapap ABplpapaa ABplpaapp ABplpaapa ABplpaaap ABplpaaaa ABplapppp ABplapppa ABplappapp ABplappapa ABplappaap ABplappaaa ABplapappp ABplapappa ABplapapa ABplapaap ABplapaaa ABplaapppp ABplaapppa ABplaappap ABplaappaa ABplaapapp ABplaapapa ABplaapaap ABplaapaaa ABplaaappp ABplaaappa ABplaaapa ABplaaaapp ABplaaaapa ABplaaaaa ABarppppp ABarppppa ABarpppap ABarpppaa ABarppapp ABarppapa ABarppaap ABarppaaa ABarpappp ABarpappa ABarpapap ABarpapaa ABarpaappp ABarpaappa ABarpaapap ABarpaapaa ABarpaaap ABarpaaaa ABarapppp ABarapppa ABarappap ABarappaa ABarapappp ABarapappa ABarapapap ABarapapaa ABarapaap ABarapaaa ABaraapppp ABaraapppa ABaraappap ABaraappaa ABaraapapp ABaraapapa ABaraapaa ABaraaapp ABaraaapap ABaraaapaa ABaraaaap ABaraaaaa ABalpppppp ABalpppppa ABalppppap ABalppppaa ABalpppapp ABalpppapa ABalpppaa ABalppappp ABalppappa ABalppapap ABalppapaa ABalppaap ABalppaaa ABalpapppp ABalpapppa ABalpappap ABalpappaa ABalpapapp ABalpapapa ABalpapaap ABalpapaaa ABalpaappp ABalpaappa ABalpaapap ABalpaapaa ABalpaaap ABalpaaaa ABalapppp ABalapppa ABalappap ABalappaa ABalapapp ABalapapa ABalapaap ABalapaaa ABalaappp ABalaappa ABalaapap ABalaapaa ABalaaapp ABalaaapa ABalaaaar ABalaaaal
Number of embryos:  1
Number of images:  1
-----------------
-----------------
Age:  234
Number of patterns:  5
-----------------
Pattern:  Z3 Z2 MSppppp MSppppa MSpppap MSpppaa MSppapp MSppapa MSppaap MSppaaa MSpappp MSpappa MSpapap MSpapaa MSpaapp MSpaapa MSpaaap MSpaaaa MSapppp MSapppa MSappap MSappaa MSapapp MSapapa MSapaap MSapaaa MSaappp MSaappa MSaapap MSaapaa MSaaapp MSaaapa MSaaaap MSaaaaa Eprp Epra Eplp Epla Earp Eara Ealp Eala Dppp Dppa Dpap Dpaa Dapp Dapa Daap Daaa Cpppp Cpppa Cppap Cppaa Cpapp Cpapa Cpaapp Cpaapa Cpaaa Cappp Cappa Capap Capaa Caapp Caapa Caaap Caaaa ABprppppp ABprppppap ABprppppaa ABprpppap ABprpppaa ABprppapp ABprppapa ABprppaap ABprppaaa ABprpappp ABprpappap ABprpappaa ABprpapap ABprpapaa ABprpaapp ABprpaapa ABprpaaap ABprpaaaa ABprapppp ABprapppa ABprappap ABprappaa ABprapappp ABprapappa ABprapapap ABprapapaa ABprapaap ABprapaaa ABpraapppp ABpraapppa ABpraappap ABpraappaa ABpraapapp ABpraapapa ABpraapaap ABpraapaaa ABpraaappp ABpraaappa ABpraaapap ABpraaapaa ABpraaaapp ABpraaaapa ABpraaaaa ABplppppp ABplppppa ABplpppap ABplpppaa ABplppapp ABplppapa ABplppaap ABplppaaa ABplpappp ABplpappap ABplpappaa ABplpapapp ABplpapapa ABplpapaa ABplpaappp ABplpaappa ABplpaapa ABplpaaap ABplpaaaap ABplpaaaaa ABplapppp ABplapppa ABplappap ABplappaa ABplapappp ABplapappa ABplapapap ABplapapaa ABplapaap ABplapaaap ABplapaaaa ABplaapppp ABplaapppa ABplaappap ABplaappaa ABplaapapp ABplaapapa ABplaapaa ABplaaapp ABplaaapa ABplaaaap ABplaaaaa ABarpppppp ABarpppppa ABarppppa ABarpppap ABarpppaa ABarppappp ABarppappa ABarppapap ABarppapaa ABarppaap ABarppaaa ABarpapppp ABarpapppa ABarpappap ABarpappaa ABarpapap ABarpapaap ABarpapaaa ABarpaapp ABarpaapap ABarpaapaa ABarpaaap ABarpaaaa ABarapppp ABarapppa ABarappap ABarappaa ABarapapp ABarapapa ABarapaap ABarapaaa ABaraappp ABaraappa ABaraapap ABaraapaa ABaraaappp ABaraaappa ABaraaapap ABaraaapaa ABaraaaap ABaraaaaa ABalpppppp ABalpppppa ABalppppap ABalppppaa ABalpppap ABalpppaa ABalppapp ABalppapa ABalppaap ABalppaaa ABalpapppp ABalpapppa ABalpappap ABalpappaa ABalpapap ABalpapaa ABalpaappp ABalpaappa ABalpaapap ABalpaapaa ABalpaaap ABalpaaaa ABalappppp ABalappppa ABalapppap ABalapppaa ABalappap ABalappaa ABalapappp ABalapappa ABalapapa ABalapaap ABalapaaa ABalaappp ABalaappa ABalaapap ABalaapaa ABalaaapp ABalaaapa ABalaaaar ABalaaaal
Number of embryos:  1
Number of images:  1
Pattern:  Z3 Z2 MSppppp MSppppa MSpppap MSpppaa MSppapp MSppapa MSppaap MSppaaa MSpappp MSpappa MSpapap MSpapaa MSpaapp MSpaapa MSpaaap MSpaaaa MSapppp MSapppa MSappap MSappaa MSapapp MSapapa MSapaap MSapaaa MSaappp MSaappa MSaapap MSaapaa MSaaapp MSaaapa MSaaaap MSaaaaa Eprp Epra Eplp Epla Earp Eara Ealp Eala Dppp Dppa Dpap Dpaa Dapp Dapa Daap Daaa Cpppp Cpppa Cppap Cppaa Cpapp Cpapa Cpaapp Cpaapa Cpaaap Cpaaaa Cappp Cappa Capap Capaa Caapp Caapa Caaap Caaaa ABprppppp ABprppppap ABprppppaa ABprpppap ABprpppaa ABprppapp ABprppapa ABprppaap ABprppaaa ABprpappp ABprpappap ABprpappaa ABprpapap ABprpapaa ABprpaapp ABprpaapa ABprpaaap ABprpaaaa ABprapppp ABprapppa ABprappap ABprappaa ABprapapp ABprapapa ABprapaap ABprapaaa ABpraapppp ABpraapppa ABpraappa ABpraapap ABpraapaa ABpraaappp ABpraaappa ABpraaapa ABpraaaap ABpraaaaa ABplppppp ABplppppa ABplpppap ABplpppaa ABplppapp ABplppapa ABplppaap ABplppaaa ABplpappp ABplpappap ABplpappaa ABplpapap ABplpapaa ABplpaapp ABplpaapa ABplpaaap ABplpaaaap ABplpaaaaa ABplapppp ABplapppa ABplappap ABplappaa ABplapappp ABplapappa ABplapapap ABplapapaa ABplapaap ABplapaaa ABplaapppp ABplaapppa ABplaappap ABplaappaa ABplaapapp ABplaapapa ABplaapaap ABplaapaaa ABplaaapp ABplaaapa ABplaaaap ABplaaaaa ABarppppp ABarppppa ABarpppap ABarpppaa ABarppapp ABarppapa ABarppaap ABarppaaa ABarpappp ABarpappa ABarpapap ABarpapaa ABarpaappp ABarpaappa ABarpaapap ABarpaapaa ABarpaaap ABarpaaaa ABarappppp ABarappppa ABarapppap ABarapppaa ABarappap ABarappaa ABarapappp ABarapappa ABarapapap ABarapapaa ABarapaapp ABarapaapa ABarapaaa ABaraapppp ABaraapppa ABaraappap ABaraappaa ABaraapapp ABaraapapa ABaraapaap ABaraapaaa ABaraaappp ABaraaappa ABaraaapap ABaraaapaa ABaraaaap ABaraaaaa ABalpppppp ABalpppppa ABalppppap ABalppppaa ABalpppap ABalpppaa ABalppappp ABalppappa ABalppapa ABalppaap ABalppaaa ABalpapppp ABalpapppa ABalpappap ABalpappaa ABalpapapp ABalpapapa ABalpapaap ABalpapaaa ABalpaappp ABalpaappa ABalpaapap ABalpaapaa ABalpaaap ABalpaaaa ABalappppp ABalappppa ABalapppap ABalapppaa ABalappap ABalappaa ABalapappp ABalapappa ABalapapa ABalapaap ABalapaaa ABalaappp ABalaappa ABalaapap ABalaapaa ABalaaappr ABalaaappl ABalaaapa ABalaaaar ABalaaaal
Number of embryos:  1
Number of images:  1
Pattern:  Z3 Z2 MSppppp MSppppa MSpppap MSpppaa MSppapp MSppapa MSppaap MSppaaa MSpappp MSpappa MSpapap MSpapaa MSpaapp MSpaapa MSpaaap MSpaaaa MSapppp MSapppa MSappap MSappaa MSapapp MSapapa MSapaap MSapaaa MSaappp MSaappa MSaapap MSaapaa MSaaapp MSaaapa MSaaaap MSaaaaa Eprp Epra Eplp Epla Earp Eara Ealp Eala Dppp Dppa Dpap Dpaa Dapp Dapa Daap Daaa Cpppp Cpppa Cppap Cppaa Cpapp Cpapa Cpaapp Cpaapa Cpaaap Cpaaaa Cappp Cappa Capap Capaa Caapp Caapa Caaapp Caaapa Caaaa ABprppppp ABprppppa ABprpppap ABprpppaa ABprppapp ABprppapa ABprppaap ABprppaaa ABprpapppp ABprpapppa ABprpappap ABprpappaa ABprpapap ABprpapaa ABprpaapp ABprpaapa ABprpaaap ABprpaaaa ABprapppp ABprapppa ABprappap ABprappaa ABprapappp ABprapappa ABprapapap ABprapapaa ABprapaap ABprapaaa ABpraapppp ABpraapppa ABpraappa ABpraapap ABpraapaa ABpraaappp ABpraaappa ABpraaapa ABpraaaap ABpraaaaa ABplppppp ABplppppa ABplpppap ABplpppaa ABplppapp ABplppapa ABplppaap ABplppaaa ABplpappp ABplpappap ABplpappaa ABplpapap ABplpapaa ABplpaapp ABplpaapa ABplpaaap ABplpaaaa ABplapppp ABplapppa ABplappap ABplappaa ABplapapp ABplapapap ABplapapaa ABplapaap ABplapaaa ABplaapppp ABplaapppa ABplaappap ABplaappaa ABplaapapp ABplaapapa ABplaapaap ABplaapaaa ABplaaapp ABplaaapa ABplaaaap ABplaaaaa ABarppppp ABarppppa ABarpppap ABarpppaa ABarppapp ABarppapa ABarppaap ABarppaaa ABarpappp ABarpappa ABarpapap ABarpapaap ABarpapaaa ABarpaappp ABarpaappa ABarpaapap ABarpaapaa ABarpaaap ABarpaaaa ABarappppp ABarappppa ABarapppap ABarapppaa ABarappap ABarappaa ABarapappp ABarapappa ABarapapap ABarapapaa ABarapaapp ABarapaapa ABarapaaa ABaraapppp ABaraapppa ABaraappap ABaraappaa ABaraapapp ABaraapapa ABaraapaap ABaraapaaa ABaraaappp ABaraaappa ABaraaapap ABaraaapaa ABaraaaap ABaraaaaa ABalpppppp ABalpppppa ABalppppap ABalppppaa ABalpppapp ABalpppapa ABalpppaa ABalppappp ABalppappa ABalppapa ABalppaap ABalppaaa ABalpapppp ABalpapppa ABalpappap ABalpappaa ABalpapapp ABalpapapa ABalpapaap ABalpapaaa ABalpaappp ABalpaappa ABalpaapap ABalpaapaa ABalpaaap ABalpaaaa ABalapppp ABalapppa ABalappap ABalappaa ABalapappp ABalapappa ABalapapa ABalapaap ABalapaaa ABalaappp ABalaappa ABalaapap ABalaapaa ABalaaapp ABalaaapa ABalaaaar ABalaaaal
Number of embryos:  1
Number of images:  1
Pattern:  Z3 Z2 MSppppp MSppppa MSpppap MSpppaa MSppapp MSppapa MSppaap MSppaaa MSpappp MSpappa MSpapap MSpapaa MSpaapp MSpaapa MSpaaap MSpaaaa MSapppp MSapppa MSappap MSappaa MSapapp MSapapa MSapaap MSapaaa MSaappp MSaappa MSaapap MSaapaa MSaaapp MSaaapa MSaaaap MSaaaaa Eprp Epra Eplp Epla Earp Eara Ealp Eala Dppp Dppa Dpap Dpaa Dapp Dapa Daap Daaa Cpppp Cpppa Cppap Cppaa Cpapp Cpapa Cpaapp Cpaapa Cpaaap Cpaaaa Cappp Cappa Capap Capaa Caapp Caapa Caaapp Caaapa Caaaa ABprppppp ABprppppap ABprppppaa ABprpppap ABprpppaa ABprppapp ABprppapa ABprppaap ABprppaaa ABprpappp ABprpappap ABprpappaa ABprpapap ABprpapaa ABprpaappp ABprpaappa ABprpaapa ABprpaaap ABprpaaaa ABprapppp ABprapppa ABprappap ABprappaa ABprapappp ABprapappa ABprapapap ABprapapaa ABprapaap ABprapaaa ABpraapppp ABpraapppa ABpraappa ABpraapap ABpraapaa ABpraaappp ABpraaappa ABpraaapa ABpraaaap ABpraaaaa ABplppppp ABplppppap ABplppppaa ABplpppap ABplpppaa ABplppapp ABplppapa ABplppaap ABplppaaa ABplpappp ABplpappap ABplpappaa ABplpapap ABplpapaa ABplpaappp ABplpaappa ABplpaapa ABplpaaap ABplpaaaa ABplapppp ABplapppa ABplappap ABplappaa ABplapappp ABplapappa ABplapapa ABplapaap ABplapaaa ABplaapppp ABplaapppa ABplaappap ABplaappaa ABplaapap ABplaapaa ABplaaapp ABplaaapa ABplaaaap ABplaaaaa ABarppppp ABarppppa ABarpppap ABarpppaa ABarppapp ABarppapa ABarppaap ABarppaaa ABarpapppp ABarpapppa ABarpappa ABarpapap ABarpapaa ABarpaappp ABarpaappa ABarpaapap ABarpaapaa ABarpaaap ABarpaaaa ABarappppp ABarappppa ABarapppa ABarappap ABarappaa ABarapappp ABarapappa ABarapapap ABarapapaa ABarapaapp ABarapaapa ABarapaaa ABaraapppp ABaraapppa ABaraappap ABaraappaa ABaraapapp ABaraapapa ABaraapaa ABaraaappp ABaraaappa ABaraaapap ABaraaapaa ABaraaaap ABaraaaaa ABalpppppp ABalpppppa ABalppppap ABalppppaa ABalpppap ABalpppaa ABalppappp ABalppappa ABalppapap ABalppapaa ABalppaap ABalppaaa ABalpapppp ABalpapppa ABalpappap ABalpappaa ABalpapapp ABalpapapa ABalpapaa ABalpaappp ABalpaappa ABalpaapap ABalpaapaa ABalpaaap ABalpaaaa ABalappppp ABalappppa ABalapppap ABalapppaa ABalappap ABalappaa ABalapappp ABalapappa ABalapapa ABalapaap ABalapaaa ABalaappp ABalaappa ABalaapap ABalaapaa ABalaaapp ABalaaapa ABalaaaar ABalaaaal
Number of embryos:  1
Number of images:  1
Pattern:  Z3 Z2 MSppppp MSppppa MSpppap MSpppaa MSppapp MSppapa MSppaap MSppaaa MSpappp MSpappa MSpapap MSpapaa MSpaapp MSpaapa MSpaaap MSpaaaa MSapppp MSapppa MSappap MSappaa MSapapp MSapapa MSapaap MSapaaa MSaappp MSaappa MSaapap MSaapaa MSaaapp MSaaapa MSaaaap MSaaaaa Eprp Epra Eplp Epla Earp Eara Ealp Eala Dppp Dppa Dpap Dpaa Dapp Dapa Daap Daaa Cpppp Cpppa Cppap Cppaa Cpapp Cpapa Cpaapp Cpaapa Cpaaap Cpaaaa Cappp Cappa Capap Capaa Caapp Caapa Caaapp Caaapa Caaaap Caaaaa ABprppppp ABprppppa ABprpppap ABprpppaa ABprppapp ABprppapa ABprppaap ABprppaaa ABprpapppp ABprpapppa ABprpappap ABprpappaa ABprpapap ABprpapaa ABprpaapp ABprpaapa ABprpaaap ABprpaaaap ABprpaaaaa ABprapppp ABprapppa ABprappap ABprappaa ABprapappp ABprapappa ABprapapa ABprapaap ABprapaaa ABpraapppp ABpraapppa ABpraappa ABpraapapp ABpraapapa ABpraapaap ABpraapaaa ABpraaappp ABpraaappa ABpraaapa ABpraaaap ABpraaaaa ABplpppppp ABplpppppa ABplppppap ABplppppaa ABplpppap ABplpppaa ABplppapp ABplppapa ABplppaap ABplppaaa ABplpappp ABplpappap ABplpappaa ABplpapap ABplpapaa ABplpaappp ABplpaappa ABplpaapap ABplpaapaa ABplpaaapp ABplpaaapa ABplpaaaap ABplpaaaaa ABplapppp ABplapppa ABplappap ABplappaa ABplapappp ABplapappa ABplapapap ABplapapaa ABplapaap ABplapaaa ABplaapppp ABplaapppa ABplaappa ABplaapapp ABplaapapa ABplaapaap ABplaapaaa ABplaaappp ABplaaappa ABplaaapa ABplaaaap ABplaaaaa ABarppppp ABarppppa ABarpppap ABarpppaa ABarppapp ABarppapa ABarppaap ABarppaaa ABarpapppp ABarpapppa ABarpappa ABarpapap ABarpapaa ABarpaappp ABarpaappa ABarpaapap ABarpaapaa ABarpaaap ABarpaaaa ABarappppp ABarappppa ABarapppa ABarappap ABarappaa ABarapappp ABarapappa ABarapapap ABarapapaa ABarapaap ABarapaaa ABaraapppp ABaraapppa ABaraappap ABaraappaa ABaraapap ABaraapaa ABaraaapp ABaraaapap ABaraaapaa ABaraaaap ABaraaaaa ABalpppppp ABalpppppa ABalppppa ABalpppap ABalpppaa ABalppapp ABalppapa ABalppaap ABalppaaa ABalpapppp ABalpapppa ABalpappap ABalpappaa ABalpapap ABalpapaa ABalpaapp ABalpaapap ABalpaapaa ABalpaaap ABalpaaaa ABalappppp ABalappppa ABalapppap ABalapppaa ABalappap ABalappaa ABalapapp ABalapapa ABalapaap ABalapaaa ABalaappp ABalaappa ABalaapap ABalaapaa ABalaaapp ABalaaapa ABalaaaar ABalaaaal
Number of embryos:  1
Number of images:  1
-----------------
-----------------
Age:  235
Number of patterns:  3
-----------------
Pattern:  Z3 Z2 MSppppp MSppppa MSpppap MSpppaa MSppapp MSppapa MSppaap MSppaaa MSpappp MSpappa MSpapap MSpapaa MSpaapp MSpaapa MSpaaap MSpaaaa MSapppp MSapppa MSappap MSappaa MSapapp MSapapa MSapaap MSapaaa MSaappp MSaappa MSaapap MSaapaa MSaaapp MSaaapa MSaaaap MSaaaaa Eprp Epra Eplp Epla Earp Eara Ealp Eala Dppp Dppa Dpap Dpaa Dapp Dapa Daap Daaa Cpppp Cpppa Cppap Cppaa Cpapp Cpapa Cpaapp Cpaapa Cpaaa Cappp Cappa Capap Capaa Caapp Caapa Caaapp Caaapa Caaaap Caaaaa ABprppppp ABprppppa ABprpppap ABprpppaa ABprppapp ABprppapa ABprppaap ABprppaaa ABprpapppp ABprpapppa ABprpappap ABprpappaa ABprpapap ABprpapaa ABprpaapp ABprpaapa ABprpaaap ABprpaaaa ABprapppp ABprapppa ABprappap ABprappaa ABprapapp ABprapapa ABprapaap ABprapaaa ABpraapppp ABpraapppa ABpraappa ABpraapap ABpraapaa ABpraaappp ABpraaappa ABpraaapa ABpraaaap ABpraaaaa ABplppppp ABplppppap ABplppppaa ABplpppap ABplpppaa ABplppapp ABplppapa ABplppaap ABplppaaa ABplpappp ABplpappap ABplpappaa ABplpapap ABplpapaa ABplpaappp ABplpaappa ABplpaapa ABplpaaap ABplpaaaap ABplpaaaaa ABplapppp ABplapppa ABplappap ABplappaap ABplappaaa ABplapappp ABplapappa ABplapapap ABplapapaa ABplapaap ABplapaaa ABplaapppp ABplaapppa ABplaappap ABplaappaa ABplaapapp ABplaapapa ABplaapaap ABplaapaaa ABplaaappp ABplaaappa ABplaaapa ABplaaaap ABplaaaaa ABarppppp ABarppppa ABarpppap ABarpppaa ABarppapp ABarppapa ABarppaap ABarppaaa ABarpapppp ABarpapppa ABarpappa ABarpapapp ABarpapapa ABarpapaa ABarpaappp ABarpaappa ABarpaapap ABarpaapaa ABarpaaap ABarpaaaa ABarappppp ABarappppa ABarapppa ABarappap ABarappaa ABarapappp ABarapappa ABarapapap ABarapapaa ABarapaapp ABarapaapa ABarapaaa ABaraapppp ABaraapppa ABaraappap ABaraappaa ABaraapapp ABaraapapa ABaraapaap ABaraapaaa ABaraaapp ABaraaapap ABaraaapaa ABaraaaap ABaraaaaa ABalpppppp ABalpppppa ABalppppa ABalpppap ABalpppaa ABalppappp ABalppappa ABalppapap ABalppapaa ABalppaap ABalppaaa ABalpapppp ABalpapppa ABalpappap ABalpappaa ABalpapap ABalpapaa ABalpaappp ABalpaappa ABalpaapap ABalpaapaa ABalpaaap ABalpaaaa ABalappppp ABalappppa ABalapppap ABalapppaa ABalappap ABalappaa ABalapapp ABalapapa ABalapaap ABalapaaa ABalaappp ABalaappa ABalaapap ABalaapaa ABalaaapp ABalaaapa ABalaaaar ABalaaaal
Number of embryos:  1
Number of images:  1
Pattern:  Z3 Z2 MSppppp MSppppa MSpppap MSpppaa MSppapp MSppapa MSppaap MSppaaa MSpappp MSpappa MSpapap MSpapaa MSpaapp MSpaapa MSpaaap MSpaaaa MSapppp MSapppa MSappap MSappaa MSapapp MSapapa MSapaap MSapaaa MSaappp MSaappa MSaapap MSaapaa MSaaapp MSaaapa MSaaaap MSaaaaa Eprp Epra Eplp Epla Earp Eara Ealp Eala Dppp Dppa Dpap Dpaa Dapp Dapa Daap Daaa Cpppp Cpppa Cppap Cppaa Cpapp Cpapa Cpaapp Cpaapa Cpaaa Cappp Cappa Capap Capaa Caapp Caapa Caaapp Caaapa Caaaap Caaaaa ABprppppp ABprppppa ABprpppap ABprpppaa ABprppapp ABprppapa ABprppaap ABprppaaa ABprpapppp ABprpapppa ABprpappap ABprpappaa ABprpapapp ABprpapapa ABprpapaa ABprpaappp ABprpaappa ABprpaapa ABprpaaapp ABprpaaapa ABprpaaaap ABprpaaaaa ABprapppp ABprapppa ABprappap ABprappaa ABprapappp ABprapappa ABprapapap ABprapapaa ABprapaap ABprapaaa ABpraapppp ABpraapppa ABpraappa ABpraapap ABpraapaa ABpraaappp ABpraaappa ABpraaapa ABpraaaap ABpraaaaa ABplppppp ABplppppap ABplppppaa ABplpppap ABplpppaa ABplppapp ABplppapa ABplppaap ABplppaaa ABplpapppp ABplpapppa ABplpappap ABplpappaa ABplpapap ABplpapaa ABplpaappp ABplpaappa ABplpaapa ABplpaaap ABplpaaaap ABplpaaaaa ABplapppp ABplapppa ABplappapp ABplappapa ABplappaa ABplapappp ABplapappa ABplapapap ABplapapaa ABplapaap ABplapaaa ABplaapppp ABplaapppa ABplaappap ABplaappaa ABplaapap ABplaapaa ABplaaapp ABplaaapa ABplaaaap ABplaaaaa ABarppppp ABarppppa ABarpppap ABarpppaa ABarppapp ABarppapa ABarppaap ABarppaaa ABarpappp ABarpappa ABarpapap ABarpapaa ABarpaappp ABarpaappa ABarpaapap ABarpaapaa ABarpaaap ABarpaaaa ABarappppp ABarappppa ABarapppa ABarappap ABarappaa ABarapappp ABarapappa ABarapapap ABarapapaa ABarapaapp ABarapaapa ABarapaaa ABaraapppp ABaraapppa ABaraappa ABaraapapp ABaraapapa ABaraapaa ABaraaapp ABaraaapap ABaraaapaa ABaraaaap ABaraaaaa ABalpppppp ABalpppppa ABalppppa ABalpppapp ABalpppapa ABalpppaa ABalppappp ABalppappa ABalppapa ABalppaap ABalppaaa ABalpapppp ABalpapppa ABalpappap ABalpappaa ABalpapap ABalpapaa ABalpaapp ABalpaapap ABalpaapaa ABalpaaap ABalpaaaa ABalappppp ABalappppa ABalapppap ABalapppaa ABalappap ABalappaa ABalapappp ABalapappa ABalapapa ABalapaap ABalapaaa ABalaappp ABalaappa ABalaapap ABalaapaa ABalaaapp ABalaaapa ABalaaaar ABalaaaal
Number of embryos:  1
Number of images:  1
Pattern:  Z3 Z2 MSppppp MSppppa MSpppap MSpppaa MSppapp MSppapa MSppaap MSppaaa MSpappp MSpappa MSpapap MSpapaa MSpaapp MSpaapa MSpaaap MSpaaaa MSapppp MSapppa MSappap MSappaa MSapapp MSapapa MSapaap MSapaaa MSaappp MSaappa MSaapap MSaapaap MSaapaaa MSaaapp MSaaapa MSaaaap MSaaaaap MSaaaaaa Eprp Epra Eplp Epla Earp Eara Ealp Eala Dppp Dppa Dpap Dpaa Dapp Dapa Daap Daaa Cpppp Cpppa Cppap Cppaa Cpapp Cpapa Cpaapp Cpaapa Cpaaa Cappp Cappa Capap Capaa Caapp Caapa Caaap Caaaap Caaaaa ABprppppp ABprppppap ABprppppaa ABprpppapp ABprpppapa ABprpppaa ABprppapp ABprppapa ABprppaap ABprppaaa ABprpapppp ABprpapppa ABprpappap ABprpappaa ABprpapapp ABprpapapa ABprpapaa ABprpaappp ABprpaappa ABprpaapa ABprpaaap ABprpaaaa ABprapppp ABprapppa ABprappap ABprappaa ABprapappp ABprapappa ABprapapa ABprapaap ABprapaaa ABpraapppp ABpraapppa ABpraappa ABpraapap ABpraapaap ABpraapaaa ABpraaappp ABpraaappa ABpraaapa ABpraaaap ABpraaaaa ABplpppppp ABplpppppa ABplppppap ABplppppaa ABplpppap ABplpppaa ABplppapp ABplppapa ABplppaap ABplppaaa ABplpappp ABplpappap ABplpappaa ABplpapap ABplpapaa ABplpaappp ABplpaappa ABplpaapa ABplpaaap ABplpaaaap ABplpaaaaa ABplapppp ABplapppa ABplappap ABplappaa ABplapappp ABplapappa ABplapapap ABplapapaa ABplapaap ABplapaaa ABplaapppp ABplaapppa ABplaappa ABplaapap ABplaapaa ABplaaapp ABplaaapa ABplaaaap ABplaaaaa ABarppppp ABarppppa ABarpppap ABarpppaa ABarppapp ABarppapa ABarppaap ABarppaaa ABarpappp ABarpappa ABarpapap ABarpapaa ABarpaappp ABarpaappa ABarpaapap ABarpaapaa ABarpaaap ABarpaaaa ABarappppp ABarappppa ABarapppa ABarappap ABarappaa ABarapappp ABarapappa ABarapapap ABarapapaa ABarapaap ABarapaaa ABaraapppp ABaraapppa ABaraappap ABaraappaa ABaraapapp ABaraapapa ABaraapaa ABaraaappp ABaraaappa ABaraaapap ABaraaapaa ABaraaaap ABaraaaaa ABalpppppp ABalpppppa ABalppppap ABalppppaa ABalpppapp ABalpppapa ABalpppaa ABalppappp ABalppappa ABalppapa ABalppaap ABalppaaa ABalpapppp ABalpapppa ABalpappap ABalpappaa ABalpapap ABalpapaa ABalpaapp ABalpaapap ABalpaapaa ABalpaaap ABalpaaaa ABalappppp ABalappppa ABalapppap ABalapppaa ABalappap ABalappaa ABalapapp ABalapapa ABalapaap ABalapaaa ABalaappp ABalaappa ABalaapap ABalaapaa ABalaaapp ABalaaapa ABalaaaar ABalaaaal
Number of embryos:  1
Number of images:  1
-----------------
-----------------
Age:  236
Number of patterns:  6
-----------------
Pattern:  Z3 Z2 MSppppp MSppppa MSpppap MSpppaa MSppapp MSppapa MSppaap MSppaaa MSpappp MSpappa MSpapap MSpapaa MSpaapp MSpaapa MSpaaap MSpaaaa MSapppp MSapppa MSappap MSappaa MSapapp MSapapa MSapaap MSapaaa MSaappp MSaappa MSaapap MSaapaa MSaaapp MSaaapa MSaaaap MSaaaaa Eprp Epra Eplp Epla Earp Eara Ealp Eala Dppp Dppa Dpap Dpaa Dapp Dapa Daap Daaa Cpppp Cpppa Cppap Cppaa Cpapp Cpapa Cpaap Cpaaa Cappp Cappa Capap Capaa Caapp Caapa Caaapp Caaapa Caaaa ABprppppp ABprppppap ABprppppaa ABprpppap ABprpppaa ABprppapp ABprppapa ABprppaap ABprppaaa ABprpapppp ABprpapppa ABprpappap ABprpappaa ABprpapapp ABprpapapa ABprpapaa ABprpaappp ABprpaappa ABprpaapa ABprpaaap ABprpaaaap ABprpaaaaa ABprapppp ABprapppa ABprappap ABprappaa ABprapappp ABprapappa ABprapapap ABprapapaa ABprapaap ABprapaaa ABpraapppp ABpraapppa ABpraappa ABpraapap ABpraapaa ABpraaappp ABpraaappa ABpraaapa ABpraaaap ABpraaaaa ABplpppppp ABplpppppa ABplppppap ABplppppaa ABplpppap ABplpppaap ABplpppaaa ABplppapp ABplppapa ABplppaap ABplppaaa ABplpapppp ABplpapppa ABplpappap ABplpappaa ABplpapapp ABplpapapa ABplpapaa ABplpaappp ABplpaappa ABplpaapa ABplpaaap ABplpaaaa ABplapppp ABplapppa ABplappap ABplappaa ABplapappp ABplapappa ABplapapap ABplapapaa ABplapaap ABplapaaa ABplaapppp ABplaapppa ABplaappap ABplaappaa ABplaapapp ABplaapapa ABplaapaap ABplaapaaa ABplaaapp ABplaaapa ABplaaaap ABplaaaaa ABarppppp ABarppppa ABarpppap ABarpppaa ABarppapp ABarppapa ABarppaap ABarppaaa ABarpappp ABarpappa ABarpapap ABarpapaa ABarpaappp ABarpaappa ABarpaapa ABarpaaap ABarpaaaa ABarappppp ABarappppa ABarapppap ABarapppaa ABarappap ABarappaa ABarapappp ABarapappa ABarapapap ABarapapaa ABarapaap ABarapaaa ABaraapppp ABaraapppa ABaraappa ABaraapap ABaraapaa ABaraaapp ABaraaapap ABaraaapaa ABaraaaap ABaraaaaa ABalpppppp ABalpppppa ABalppppap ABalppppaa ABalpppapp ABalpppapa ABalpppaa ABalppappp ABalppappa ABalppapap ABalppapaa ABalppaap ABalppaaa ABalpapppp ABalpapppa ABalpappap ABalpappaa ABalpapap ABalpapaa ABalpaapp ABalpaapap ABalpaapaa ABalpaaap ABalpaaaa ABalappppp ABalappppa ABalapppap ABalapppaa ABalappap ABalappaa ABalapappp ABalapappa ABalapapa ABalapaap ABalapaaa ABalaappp ABalaappa ABalaapap ABalaapaa ABalaaapp ABalaaapa ABalaaaar ABalaaaal
Number of embryos:  1
Number of images:  1
Pattern:  Z3 Z2 MSppppp MSppppa MSpppap MSpppaa MSppapp MSppapa MSppaap MSppaaa MSpappp MSpappa MSpapap MSpapaa MSpaapp MSpaapa MSpaaap MSpaaaa MSapppp MSapppa MSappap MSappaa MSapapp MSapapa MSapaap MSapaaa MSaappp MSaappa MSaapap MSaapaa MSaaapp MSaaapa MSaaaap MSaaaaa Eprp Epra Eplp Epla Earp Eara Ealp Eala Dppp Dppa Dpap Dpaa Dapp Dapa Daap Daaa Cpppp Cpppa Cppap Cppaa Cpapp Cpapa Cpaapp Cpaapa Cpaaap Cpaaaa Cappp Cappa Capap Capaa Caapp Caapa Caaapp Caaapa Caaaa ABprppppp ABprppppap ABprppppaa ABprpppap ABprpppaa ABprppapp ABprppapa ABprppaap ABprppaaa ABprpapppp ABprpapppa ABprpappap ABprpappaa ABprpapap ABprpapaa ABprpaapp ABprpaapa ABprpaaap ABprpaaaa ABprapppp ABprapppa ABprappap ABprappaa ABprapappp ABprapappa ABprapapa ABprapaap ABprapaaa ABpraapppp ABpraapppa ABpraappa ABpraapapp ABpraapapa ABpraapaa ABpraaappp ABpraaappa ABpraaapa ABpraaaap ABpraaaaa ABplpppppp ABplpppppa ABplppppap ABplppppaa ABplpppapp ABplpppapa ABplpppaap ABplpppaaa ABplppapp ABplppapa ABplppaap ABplppaaa ABplpapppp ABplpapppa ABplpappap ABplpappaa ABplpapapp ABplpapapa ABplpapaa ABplpaappp ABplpaappa ABplpaapap ABplpaapaa ABplpaaapp ABplpaaapa ABplpaaaap ABplpaaaaa ABplapppp ABplapppa ABplappap ABplappaa ABplapappp ABplapappa ABplapapap ABplapapaa ABplapaap ABplapaaa ABplaapppp ABplaapppa ABplaappa ABplaapapp ABplaapapa ABplaapaa ABplaaapp ABplaaapa ABplaaaap ABplaaaaa ABarppppp ABarppppa ABarpppap ABarpppaa ABarppapp ABarppapa ABarppaap ABarppaaa ABarpapppp ABarpapppa ABarpappa ABarpapap ABarpapaa ABarpaappp ABarpaappa ABarpaapap ABarpaapaa ABarpaaap ABarpaaaa ABarapppp ABarapppa ABarappap ABarappaa ABarapappp ABarapappa ABarapapap ABarapapaa ABarapaap ABarapaaa ABaraapppp ABaraapppa ABaraappap ABaraappaa ABaraapapp ABaraapapa ABaraapaa ABaraaapp ABaraaapap ABaraaapaa ABaraaaap ABaraaaaa ABalpppppp ABalpppppa ABalppppap ABalppppaa ABalpppapp ABalpppapa ABalpppaa ABalppappp ABalppappa ABalppapa ABalppaap ABalppaaa ABalpapppp ABalpapppa ABalpappap ABalpappaa ABalpapap ABalpapaa ABalpaapp ABalpaapap ABalpaapaa ABalpaaap ABalpaaaa ABalappppp ABalappppa ABalapppa ABalappap ABalappaa ABalapapp ABalapapa ABalapaap ABalapaaa ABalaappp ABalaappa ABalaapap ABalaapaa ABalaaapp ABalaaapa ABalaaaar ABalaaaal
Number of embryos:  1
Number of images:  1
Pattern:  Z3 Z2 MSppppp MSppppa MSpppap MSpppaa MSppapp MSppapa MSppaap MSppaaa MSpappp MSpappa MSpapap MSpapaa MSpaapp MSpaapa MSpaaap MSpaaaa MSapppp MSapppa MSappap MSappaa MSapapp MSapapa MSapaap MSapaaa MSaappp MSaappa MSaapap MSaapaa MSaaapp MSaaapa MSaaaap MSaaaaa Eprp Epra Eplp Epla Earp Eara Ealp Eala Dppp Dppa Dpap Dpaa Dapp Dapa Daap Daaa Cpppp Cpppa Cppap Cppaa Cpapp Cpapa Cpaapp Cpaapa Cpaaap Cpaaaa Cappp Cappa Capap Capaa Caapp Caapa Caaapp Caaapa Caaaap Caaaaa ABprppppp ABprppppap ABprppppaa ABprpppap ABprpppaa ABprppapp ABprppapa ABprppaap ABprppaaa ABprpappp ABprpappap ABprpappaa ABprpapap ABprpapaa ABprpaapp ABprpaapa ABprpaaap ABprpaaaa ABprapppp ABprapppa ABprappap ABprappaa ABprapappp ABprapappa ABprapapa ABprapaap ABprapaaa ABpraapppp ABpraapppa ABpraappa ABpraapap ABpraapaa ABpraaappp ABpraaappa ABpraaapa ABpraaaap ABpraaaaa ABplppppp ABplppppap ABplppppaa ABplpppap ABplpppaa ABplppapp ABplppapa ABplppaap ABplppaaa ABplpappp ABplpappap ABplpappaa ABplpapapp ABplpapapa ABplpapaa ABplpaapp ABplpaapa ABplpaaap ABplpaaaa ABplapppp ABplapppa ABplappap ABplappaa ABplapappp ABplapappa ABplapapap ABplapapaa ABplapaap ABplapaaa ABplaapppp ABplaapppa ABplaappap ABplaappaa ABplaapapp ABplaapapa ABplaapaa ABplaaapp ABplaaapa ABplaaaap ABplaaaaa ABarppppp ABarppppa ABarpppap ABarpppaa ABarppapp ABarppapa ABarppaap ABarppaaa ABarpappp ABarpappa ABarpapap ABarpapaa ABarpaappp ABarpaappa ABarpaapap ABarpaapaa ABarpaaap ABarpaaaa ABarappppp ABarappppa ABarapppap ABarapppaa ABarappap ABarappaa ABarapappp ABarapappa ABarapapap ABarapapaa ABarapaapp ABarapaapa ABarapaaa ABaraapppp ABaraapppa ABaraappap ABaraappaa ABaraapapp ABaraapapa ABaraapaap ABaraapaaa ABaraaapp ABaraaapap ABaraaapaa ABaraaaap ABaraaaaa ABalpppppp ABalpppppa ABalppppap ABalppppaa ABalpppapp ABalpppapa ABalpppaa ABalppappp ABalppappa ABalppapap ABalppapaa ABalppaap ABalppaaa ABalpapppp ABalpapppa ABalpappap ABalpappaa ABalpapapp ABalpapapa ABalpapaa ABalpaappp ABalpaappa ABalpaapap ABalpaapaa ABalpaaap ABalpaaaa ABalappppp ABalappppa ABalapppap ABalapppaa ABalappap ABalappaa ABalapappp ABalapappa ABalapapa ABalapaap ABalapaaa ABalaappp ABalaappa ABalaapap ABalaapaa ABalaaapp ABalaaapa ABalaaaar ABalaaaal
Number of embryos:  1
Number of images:  1
Pattern:  Z3 Z2 MSppppp MSppppa MSpppap MSpppaa MSppapp MSppapa MSppaap MSppaaa MSpappp MSpappa MSpapap MSpapaa MSpaapp MSpaapa MSpaaap MSpaaaa MSapppp MSapppa MSappap MSappaa MSapapp MSapapa MSapaap MSapaaa MSaappp MSaappa MSaapap MSaapaa MSaaapp MSaaapa MSaaaap MSaaaaa Eprp Epra Eplp Epla Earp Eara Ealp Eala Dppp Dppa Dpap Dpaa Dapp Dapa Daap Daaa Cpppp Cpppa Cppap Cppaa Cpappv Cpappd Cpapap Cpapaa Cpaapp Cpaapa Cpaaap Cpaaaa Cappp Cappa Capap Capaa Caapp Caapa Caaapp Caaapa Caaaap Caaaaa ABprpppppp ABprpppppa ABprppppap ABprppppaa ABprpppapp ABprpppapa ABprpppaap ABprpppaaa ABprppapp ABprppapa ABprppaap ABprppaaa ABprpapppp ABprpapppa ABprpappap ABprpappaa ABprpapapp ABprpapapa ABprpapaa ABprpaappp ABprpaappa ABprpaapap ABprpaapaa ABprpaaapp ABprpaaapa ABprpaaaap ABprpaaaaa ABprapppp ABprapppa ABprappap ABprappaa ABprapappp ABprapappa ABprapapa ABprapaap ABprapaaa ABpraappp ABpraappa ABpraapap ABpraapaa ABpraaappp ABpraaappa ABpraaapa ABpraaaap ABpraaaaa ABplpppppp ABplpppppa ABplppppap ABplppppaa ABplpppap ABplpppaa ABplppapp ABplppapa ABplppaap ABplppaaa ABplpappp ABplpappap ABplpappaa ABplpapap ABplpapaa ABplpaappp ABplpaappa ABplpaapap ABplpaapaa ABplpaaapp ABplpaaapa ABplpaaaap ABplpaaaaa ABplapppp ABplapppa ABplappap ABplappaa ABplapappp ABplapappa ABplapapap ABplapapaa ABplapaap ABplapaaa ABplaapppp ABplaapppa ABplaappap ABplaappaa ABplaapapp ABplaapapa ABplaapaa ABplaaapp ABplaaapa ABplaaaap ABplaaaaa ABarppppp ABarppppa ABarpppap ABarpppaa ABarppapp ABarppapa ABarppaap ABarppaaa ABarpappp ABarpappa ABarpapap ABarpapaa ABarpaappp ABarpaappa ABarpaapa ABarpaaap ABarpaaaa ABarapppp ABarapppa ABarappap ABarappaa ABarapappp ABarapappa ABarapapap ABarapapaa ABarapaap ABarapaaa ABaraapppp ABaraapppa ABaraappap ABaraappaa ABaraapap ABaraapaa ABaraaapp ABaraaapap ABaraaapaa ABaraaaap ABaraaaaa ABalpppppp ABalpppppa ABalppppa ABalpppap ABalpppaa ABalppappp ABalppappa ABalppapa ABalppaap ABalppaaa ABalpapppp ABalpapppa ABalpappap ABalpappaa ABalpapap ABalpapaa ABalpaapp ABalpaapap ABalpaapaa ABalpaaap ABalpaaaa ABalapppp ABalapppa ABalappap ABalappaa ABalapapp ABalapapa ABalapaap ABalapaaa ABalaappp ABalaappa ABalaapap ABalaapaa ABalaaapp ABalaaapa ABalaaaar ABalaaaal
Number of embryos:  1
Number of images:  1
Pattern:  Z3 Z2 MSppppp MSppppa MSpppap MSpppaa MSppapp MSppapa MSppaap MSppaaa MSpappp MSpappa MSpapap MSpapaap MSpapaaa MSpaapp MSpaapa MSpaaap MSpaaaa MSapppp MSapppa MSappap MSappaa MSapapp MSapapa MSapaap MSapaaa MSaappp MSaappa MSaapap MSaapaa MSaaapp MSaaapap MSaaapaa MSaaaap MSaaaaap MSaaaaaa Eprp Epra Eplp Epla Earp Eara Ealp Eala Dppp Dppa Dpap Dpaa Dapp Dapa Daap Daaa Cpppp Cpppa Cppap Cppaa Cpapp Cpapa Cpaap Cpaaa Cappp Cappa Capap Capaa Caapp Caapa Caaap Caaaa ABprppppp ABprppppa ABprpppap ABprpppaa ABprppapp ABprppapa ABprppaap ABprppaaa ABprpapppp ABprpapppa ABprpappap ABprpappaa ABprpapap ABprpapaa ABprpaapp ABprpaapa ABprpaaap ABprpaaaa ABprapppp ABprapppa ABprappap ABprappaa ABprapappp ABprapappa ABprapapa ABprapaap ABprapaaa ABpraapppp ABpraapppa ABpraappa ABpraapap ABpraapaa ABpraaappp ABpraaappa ABpraaapa ABpraaaap ABpraaaaa ABplppppp ABplppppa ABplpppap ABplpppaa ABplppapp ABplppapa ABplppaap ABplppaaa ABplpappp ABplpappap ABplpappaa ABplpapap ABplpapaa ABplpaappp ABplpaappa ABplpaapa ABplpaaapp ABplpaaapa ABplpaaaap ABplpaaaaa ABplapppp ABplapppa ABplappap ABplappaa ABplapappp ABplapappa ABplapapap ABplapapaa ABplapaap ABplapaaa ABplaapppp ABplaapppa ABplaappap ABplaappaa ABplaapapp ABplaapapa ABplaapaap ABplaapaaa ABplaaappp ABplaaappa ABplaaapa ABplaaaapp ABplaaaapa ABplaaaaap ABplaaaaaa ABarppppp ABarppppa ABarpppap ABarpppaa ABarppapp ABarppapa ABarppaap ABarppaaa ABarpapppp ABarpapppa ABarpappa ABarpapap ABarpapaa ABarpaappp ABarpaappa ABarpaapap ABarpaapaa ABarpaaap ABarpaaaa ABarappppp ABarappppa ABarapppap ABarapppaa ABarappap ABarappaa ABarapappp ABarapappa ABarapapap ABarapapaa ABarapaapp ABarapaapa ABarapaaa ABaraapppp ABaraapppa ABaraappap ABaraappaa ABaraapapp ABaraapapa ABaraapaap ABaraapaaa ABaraaappp ABaraaappa ABaraaapap ABaraaapaa ABaraaaap ABaraaaaa ABalpppppp ABalpppppa ABalppppap ABalppppaa ABalpppap ABalpppaa ABalppapp ABalppapa ABalppaap ABalppaaa ABalpapppp ABalpapppa ABalpappap ABalpappaa ABalpapap ABalpapaa ABalpaapp ABalpaapap ABalpaapaa ABalpaaap ABalpaaaa ABalappppp ABalappppa ABalapppap ABalapppaa ABalappap ABalappaa ABalapapp ABalapapa ABalapaap ABalapaaa ABalaappp ABalaappa ABalaapap ABalaapaa ABalaaapp ABalaaapa ABalaaaar ABalaaaal
Number of embryos:  1
Number of images:  1
Pattern:  Z3 Z2 MSppppp MSppppa MSpppap MSpppaa MSppapp MSppapa MSppaap MSppaaa MSpappp MSpappa MSpapap MSpapaap MSpapaaa MSpaapp MSpaapa MSpaaap MSpaaaap MSpaaaaa MSapppp MSapppa MSappap MSappaa MSapapp MSapapa MSapaap MSapaaa MSaappp MSaappa MSaapap MSaapaa MSaaapp MSaaapa MSaaaap MSaaaaa Eprp Epra Eplp Epla Earp Eara Ealp Eala Dppp Dppa Dpap Dpaa Dapp Dapa Daap Daaa Cpppp Cpppa Cppap Cppaa Cpapp Cpapa Cpaapp Cpaapa Cpaaap Cpaaaa Cappp Cappa Capap Capaa Caapp Caapa Caaapp Caaapa Caaaa ABprpppppp ABprpppppa ABprppppap ABprppppaa ABprpppap ABprpppaa ABprppapp ABprppapa ABprppaap ABprppaaa ABprpapppp ABprpapppa ABprpappap ABprpappaa ABprpapapp ABprpapapa ABprpapaa ABprpaappp ABprpaappa ABprpaapa ABprpaaap ABprpaaaap ABprpaaaaa ABprapppp ABprapppa ABprappap ABprappaa ABprapappp ABprapappa ABprapapap ABprapapaa ABprapaap ABprapaaa ABpraapppp ABpraapppa ABpraappa ABpraapap ABpraapaa ABpraaappp ABpraaappa ABpraaapa ABpraaaap ABpraaaaa ABplppppp ABplppppa ABplpppap ABplpppaa ABplppapp ABplppapa ABplppaap ABplppaaa ABplpapppp ABplpapppa ABplpappap ABplpappaa ABplpapap ABplpapaa ABplpaapp ABplpaapa ABplpaaapp ABplpaaapa ABplpaaaap ABplpaaaaa ABplapppp ABplapppa ABplappap ABplappaa ABplapappp ABplapappa ABplapapa ABplapaap ABplapaaa ABplaapppp ABplaapppa ABplaappa ABplaapapp ABplaapapa ABplaapaa ABplaaapp ABplaaapa ABplaaaap ABplaaaaa ABarppppp ABarppppa ABarpppap ABarpppaa ABarppapp ABarppapa ABarppaap ABarppaaa ABarpapppp ABarpapppa ABarpappa ABarpapapp ABarpapapa ABarpapaap ABarpapaaa ABarpaapp ABarpaapa ABarpaaap ABarpaaaa ABarappppp ABarappppa ABarapppa ABarappap ABarappaa ABarapappp ABarapappa ABarapapap ABarapapaa ABarapaapp ABarapaapa ABarapaaa ABaraapppp ABaraapppa ABaraappa ABaraapapp ABaraapapa ABaraapaa ABaraaapp ABaraaapap ABaraaapaa ABaraaaap ABaraaaaa ABalpppppp ABalpppppa ABalppppap ABalppppaa ABalpppapp ABalpppapa ABalpppaa ABalppappp ABalppappa ABalppapa ABalppaap ABalppaaa ABalpapppp ABalpapppa ABalpappap ABalpappaa ABalpapapp ABalpapapa ABalpapaa ABalpaappp ABalpaappa ABalpaapap ABalpaapaa ABalpaaap ABalpaaaa ABalapppp ABalapppa ABalappap ABalappaa ABalapapp ABalapapa ABalapaap ABalapaaa ABalaappp ABalaappa ABalaapap ABalaapaa ABalaaapp ABalaaapa ABalaaaar ABalaaaal
Number of embryos:  1
Number of images:  1
-----------------
-----------------
Age:  237
Number of patterns:  6
-----------------
Pattern:  Z3 Z2 MSppppp MSppppa MSpppap MSpppaa MSppapp MSppapa MSppaap MSppaaa MSpappp MSpappa MSpapap MSpapaa MSpaapp MSpaapa MSpaaap MSpaaaa MSapppp MSapppa MSappap MSappaa MSapapp MSapapa MSapaap MSapaaa MSaappp MSaappa MSaapap MSaapaa MSaaapp MSaaapa MSaaaap MSaaaaa Eprp Epra Eplp Epla Earp Eara Ealp Eala Dppp Dppa Dpap Dpaa Dapp Dapa Daap Daaa Cpppp Cpppa Cppap Cppaa Cpapp Cpapa Cpaapp Cpaapa Cpaaap Cpaaaa Cappp Cappa Capap Capaa Caapp Caapa Caaap Caaaa ABprppppp ABprppppap ABprppppaa ABprpppap ABprpppaa ABprppapp ABprppapa ABprppaap ABprppaaa ABprpappp ABprpappap ABprpappaa ABprpapap ABprpapaa ABprpaapp ABprpaapa ABprpaaap ABprpaaaa ABprapppp ABprapppa ABprappap ABprappaa ABprapapp ABprapapa ABprapaap ABprapaaa ABpraapppp ABpraapppa ABpraappa ABpraapap ABpraapaa ABpraaappp ABpraaappa ABpraaapa ABpraaaap ABpraaaaa ABplppppp ABplppppap ABplppppaa ABplpppap ABplpppaa ABplppapp ABplppapa ABplppaap ABplppaaa ABplpappp ABplpappap ABplpappaa ABplpapap ABplpapaa ABplpaapp ABplpaapa ABplpaaap ABplpaaaap ABplpaaaaa ABplapppp ABplapppa ABplappap ABplappaa ABplapappp ABplapappa ABplapapap ABplapapaa ABplapaap ABplapaaap ABplapaaaa ABplaapppp ABplaapppa ABplaappap ABplaappaa ABplaapapp ABplaapapa ABplaapaap ABplaapaaa ABplaaapp ABplaaapa ABplaaaap ABplaaaaa ABarppppp ABarppppa ABarpppap ABarpppaa ABarppapp ABarppapa ABarppaap ABarppaaa ABarpappp ABarpappa ABarpapap ABarpapaa ABarpaappp ABarpaappa ABarpaapap ABarpaapaa ABarpaaap ABarpaaaa ABarappppp ABarappppa ABarapppap ABarapppaa ABarappap ABarappaa ABarapappp ABarapappa ABarapapap ABarapapaa ABarapaapp ABarapaapa ABarapaaa ABaraapppp ABaraapppa ABaraappap ABaraappaa ABaraapapp ABaraapapa ABaraapaap ABaraapaaa ABaraaappp ABaraaappa ABaraaapap ABaraaapaa ABaraaaap ABaraaaaa ABalpppppp ABalpppppa ABalppppap ABalppppaa ABalpppapp ABalpppapa ABalpppaa ABalppappp ABalppappa ABalppapa ABalppaap ABalppaaa ABalpapppp ABalpapppa ABalpappap ABalpappaa ABalpapapp ABalpapapa ABalpapaap ABalpapaaa ABalpaappp ABalpaappa ABalpaapap ABalpaapaa ABalpaaap ABalpaaaa ABalappppp ABalappppa ABalapppap ABalapppaa ABalappap ABalappaa ABalapappp ABalapappa ABalapapa ABalapaap ABalapaaa ABalaappp ABalaappa ABalaapap ABalaapaa ABalaaappr ABalaaappl ABalaaapa ABalaaaar ABalaaaal
Number of embryos:  1
Number of images:  1
Pattern:  Z3 Z2 MSppppp MSppppa MSpppap MSpppaa MSppapp MSppapa MSppaap MSppaaa MSpappp MSpappa MSpapap MSpapaa MSpaapp MSpaapa MSpaaap MSpaaaa MSapppp MSapppa MSappap MSappaa MSapapp MSapapa MSapaap MSapaaa MSaappp MSaappa MSaapap MSaapaa MSaaapp MSaaapa MSaaaap MSaaaaa Eprp Epra Eplp Epla Earp Eara Ealp Eala Dppp Dppa Dpap Dpaa Dapp Dapa Daap Daaa Cpppp Cpppa Cppap Cppaa Cpapp Cpapa Cpaapp Cpaapa Cpaaap Cpaaaa Cappp Cappa Capap Capaa Caapp Caapa Caaapp Caaapa Caaaa ABprppppp ABprppppa ABprpppap ABprpppaa ABprppapp ABprppapa ABprppaap ABprppaaa ABprpappp ABprpappap ABprpappaa ABprpapap ABprpapaa ABprpaapp ABprpaapa ABprpaaap ABprpaaaa ABprapppp ABprapppa ABprappap ABprappaa ABprapappp ABprapappa ABprapapap ABprapapaa ABprapaap ABprapaaa ABpraapppp ABpraapppa ABpraappa ABpraapap ABpraapaa ABpraaappp ABpraaappa ABpraaapa ABpraaaap ABpraaaaa ABplpppppp ABplpppppa ABplppppap ABplppppaa ABplpppapp ABplpppapa ABplpppaap ABplpppaaa ABplppapp ABplppapa ABplppaap ABplppaaa ABplpappp ABplpappap ABplpappaa ABplpapap ABplpapaa ABplpaappp ABplpaappa ABplpaapa ABplpaaap ABplpaaaap ABplpaaaaa ABplapppp ABplapppa ABplappap ABplappaap ABplappaaa ABplapappp ABplapappa ABplapapap ABplapapaa ABplapaap ABplapaaa ABplaapppp ABplaapppa ABplaappap ABplaappaa ABplaapapp ABplaapapa ABplaapaap ABplaapaaa ABplaaappp ABplaaappa ABplaaapa ABplaaaap ABplaaaaa ABarppppp ABarppppa ABarpppap ABarpppaa ABarppapp ABarppapa ABarppaap ABarppaaa ABarpapppp ABarpapppa ABarpappa ABarpapap ABarpapaa ABarpaappp ABarpaappa ABarpaapap ABarpaapaa ABarpaaap ABarpaaaa ABarappppp ABarappppa ABarapppap ABarapppaa ABarappap ABarappaa ABarapappp ABarapappa ABarapapap ABarapapaa ABarapaapp ABarapaapa ABarapaaa ABaraapppp ABaraapppa ABaraappap ABaraappaa ABaraapap ABaraapaa ABaraaapp ABaraaapap ABaraaapaa ABaraaaap ABaraaaaa ABalpppppp ABalpppppa ABalppppap ABalppppaa ABalpppapp ABalpppapa ABalpppaa ABalppappp ABalppappa ABalppapap ABalppapaa ABalppaap ABalppaaa ABalpapppp ABalpapppa ABalpappap ABalpappaa ABalpapap ABalpapaa ABalpaapp ABalpaapap ABalpaapaa ABalpaaap ABalpaaaa ABalapppp ABalapppap ABalapppaa ABalappap ABalappaa ABalapapp ABalapapa ABalapaap ABalapaaa ABalaappp ABalaappa ABalaapap ABalaapaa ABalaaapp ABalaaapa ABalaaaar ABalaaaal
Number of embryos:  1
Number of images:  1
Pattern:  Z3 Z2 MSppppp MSppppa MSpppap MSpppaa MSppapp MSppapa MSppaap MSppaaa MSpappp MSpappa MSpapap MSpapaa MSpaapp MSpaapa MSpaaap MSpaaaa MSapppp MSapppa MSappap MSappaa MSapapp MSapapa MSapaap MSapaaa MSaappp MSaappa MSaapap MSaapaa MSaaapp MSaaapa MSaaaap MSaaaaa Eprp Epra Eplp Epla Earp Eara Ealp Eala Dppp Dppa Dpap Dpaa Dapp Dapa Daap Daaa Cpppp Cpppa Cppap Cppaa Cpapp Cpapa Cpaapp Cpaapa Cpaaap Cpaaaa Cappp Cappa Capap Capaa Caapp Caapa Caaapp Caaapa Caaaap Caaaaa ABprppppp ABprppppap ABprppppaa ABprpppap ABprpppaa ABprppapp ABprppapa ABprppaap ABprppaaa ABprpapppp ABprpapppa ABprpappap ABprpappaa ABprpapap ABprpapaa ABprpaapp ABprpaapa ABprpaaap ABprpaaaa ABprapppp ABprapppa ABprappap ABprappaa ABprapapp ABprapapa ABprapaap ABprapaaa ABpraapppp ABpraapppa ABpraappa ABpraapapp ABpraapapa ABpraapaa ABpraaappp ABpraaappa ABpraaapa ABpraaaap ABpraaaaa ABplppppp ABplppppap ABplppppaa ABplpppap ABplpppaa ABplppapp ABplppapa ABplppaap ABplppaaa ABplpapppp ABplpapppa ABplpappap ABplpappaa ABplpapapp ABplpapapa ABplpapaa ABplpaappp ABplpaappa ABplpaapa ABplpaaap ABplpaaaa ABplapppp ABplapppa ABplappapp ABplappapa ABplappaap ABplappaaa ABplapappp ABplapappa ABplapapa ABplapaap ABplapaaa ABplaapppp ABplaapppa ABplaappa ABplaapapp ABplaapapa ABplaapaa ABplaaapp ABplaaapa ABplaaaap ABplaaaaa ABarppppp ABarppppa ABarpppap ABarpppaa ABarppapp ABarppapa ABarppaap ABarppaaa ABarpappp ABarpappa ABarpapap ABarpapaa ABarpaappp ABarpaappa ABarpaapap ABarpaapaa ABarpaaap ABarpaaaa ABarappppp ABarappppa ABarapppa ABarappap ABarappaa ABarapappp ABarapappa ABarapapap ABarapapaa ABarapaap ABarapaaa ABaraapppp ABaraapppa ABaraappap ABaraappaa ABaraapapp ABaraapapa ABaraapaa ABaraaappp ABaraaappa ABaraaapap ABaraaapaa ABaraaaap ABaraaaaa ABalpppppp ABalpppppa ABalppppap ABalppppaa ABalpppapp ABalpppapa ABalpppaa ABalppappp ABalppappa ABalppapap ABalppapaa ABalppaap ABalppaaa ABalpapppp ABalpapppa ABalpappap ABalpappaa ABalpapapp ABalpapapa ABalpapaa ABalpaapp ABalpaapap ABalpaapaa ABalpaaap ABalpaaaa ABalappppp ABalappppa ABalapppap ABalapppaa ABalappap ABalappaa ABalapappp ABalapappa ABalapapa ABalapaap ABalapaaa ABalaapppp ABalaapppa ABalaappa ABalaapap ABalaapaa ABalaaapp ABalaaapa ABalaaaar ABalaaaal
Number of embryos:  1
Number of images:  1
Pattern:  Z3 Z2 MSppppp MSppppa MSpppap MSpppaa MSppapp MSppapa MSppaap MSppaaa MSpappp MSpappa MSpapap MSpapaa MSpaapp MSpaapa MSpaaap MSpaaaa MSapppp MSapppa MSappap MSappaa MSapapp MSapapa MSapaap MSapaaa MSaappp MSaappa MSaapap MSaapaa MSaaapp MSaaapa MSaaaap MSaaaaap MSaaaaaa Eprp Epra Eplp Epla Earp Eara Ealp Eala Dppp Dppa Dpap Dpaa Dapp Dapa Daap Daaa Cpppp Cpppa Cppap Cppaa Cpapp Cpapa Cpaapp Cpaapa Cpaaap Cpaaaa Cappp Cappa Capap Capaa Caapp Caapa Caaap Caaaa ABprppppp ABprppppap ABprppppaa ABprpppap ABprpppaa ABprppapp ABprppapa ABprppaap ABprppaaa ABprpapppp ABprpapppa ABprpappap ABprpappaa ABprpapapp ABprpapapa ABprpapaa ABprpaappp ABprpaappa ABprpaapa ABprpaaapp ABprpaaapa ABprpaaaa ABprapppp ABprapppa ABprappap ABprappaa ABprapapp ABprapapa ABprapaap ABprapaaa ABpraapppp ABpraapppa ABpraappa ABpraapap ABpraapaa ABpraaappp ABpraaappa ABpraaapa ABpraaaap ABpraaaaa ABplppppp ABplppppap ABplppppaa ABplpppap ABplpppaa ABplppapp ABplppapa ABplppaap ABplppaaa ABplpapppp ABplpapppa ABplpappap ABplpappaa ABplpapap ABplpapaa ABplpaappp ABplpaappa ABplpaapa ABplpaaapp ABplpaaapa ABplpaaaap ABplpaaaaa ABplapppp ABplapppa ABplappap ABplappaa ABplapappp ABplapappa ABplapapap ABplapapaa ABplapaap ABplapaaa ABplaapppp ABplaapppa ABplaappap ABplaappaa ABplaapapp ABplaapapa ABplaapaap ABplaapaaa ABplaaappp ABplaaappa ABplaaapa ABplaaaapp ABplaaaapa ABplaaaaa ABarppppp ABarppppa ABarpppap ABarpppaa ABarppapp ABarppapa ABarppaap ABarppaaa ABarpapppp ABarpapppa ABarpappa ABarpapap ABarpapaa ABarpaappp ABarpaappa ABarpaapap ABarpaapaa ABarpaaap ABarpaaaa ABarappppp ABarappppa ABarapppa ABarappap ABarappaa ABarapappp ABarapappa ABarapapap ABarapapaa ABarapaap ABarapaaa ABaraapppp ABaraapppa ABaraappa ABaraapap ABaraapaa ABaraaapp ABaraaapap ABaraaapaa ABaraaaap ABaraaaaa ABalpppppp ABalpppppa ABalppppap ABalppppaa ABalpppap ABalpppaa ABalppapp ABalppapa ABalppaap ABalppaaa ABalpapppp ABalpapppa ABalpappap ABalpappaa ABalpapapp ABalpapapa ABalpapaa ABalpaappp ABalpaappa ABalpaapap ABalpaapaa ABalpaaap ABalpaaaa ABalappppp ABalappppa ABalapppap ABalapppaa ABalappap ABalappaa ABalapappp ABalapappa ABalapapa ABalapaap ABalapaaa ABalaappp ABalaappa ABalaapap ABalaapaa ABalaaapp ABalaaapa ABalaaaar ABalaaaal
Number of embryos:  1
Number of images:  1
Pattern:  Z3 Z2 MSppppp MSppppa MSpppap MSpppaa MSppapp MSppapa MSppaap MSppaaa MSpappp MSpappa MSpapap MSpapaa MSpaapp MSpaapa MSpaaap MSpaaaa MSapppp MSapppa MSappap MSappaa MSapapp MSapapa MSapaap MSapaaa MSaappp MSaappa MSaapap MSaapaap MSaapaaa MSaaapp MSaaapap MSaaapaa MSaaaap MSaaaaa Eprp Epra Eplp Epla Earp Eara Ealp Eala Dppp Dppa Dpap Dpaa Dapp Dapa Daap Daaa Cpppp Cpppa Cppap Cppaa Cpapp Cpapa Cpaapp Cpaapa Cpaaa Cappp Cappa Capap Capaa Caapp Caapa Caaapp Caaapa Caaaap Caaaaa ABprppppp ABprppppap ABprppppaa ABprpppap ABprpppaa ABprppapp ABprppapa ABprppaap ABprppaaa ABprpapppp ABprpapppa ABprpappap ABprpappaa ABprpapap ABprpapaa ABprpaappp ABprpaappa ABprpaapa ABprpaaap ABprpaaaa ABprapppp ABprapppa ABprappap ABprappaa ABprapapp ABprapapa ABprapaap ABprapaaa ABpraapppp ABpraapppa ABpraappa ABpraapap ABpraapaa ABpraaappp ABpraaappa ABpraaapa ABpraaaap ABpraaaaa ABplppppp ABplppppap ABplppppaa ABplpppap ABplpppaa ABplppapp ABplppapa ABplppaap ABplppaaa ABplpappp ABplpappap ABplpappaa ABplpapap ABplpapaa ABplpaappp ABplpaappa ABplpaapa ABplpaaap ABplpaaaa ABplapppp ABplapppa ABplappap ABplappaa ABplapappp ABplapappa ABplapapap ABplapapaa ABplapaap ABplapaaa ABplaapppp ABplaapppa ABplaappap ABplaappaa ABplaapapp ABplaapapa ABplaapaap ABplaapaaa ABplaaapp ABplaaapa ABplaaaap ABplaaaaa ABarppppp ABarppppa ABarpppap ABarpppaa ABarppapp ABarppapa ABarppaap ABarppaaa ABarpappp ABarpappa ABarpapap ABarpapaa ABarpaappp ABarpaappa ABarpaapap ABarpaapaa ABarpaaap ABarpaaaa ABarappppp ABarappppa ABarapppap ABarapppaa ABarappap ABarappaa ABarapappp ABarapappa ABarapapap ABarapapaa ABarapaapp ABarapaapa ABarapaaa ABaraapppp ABaraapppa ABaraappap ABaraappaa ABaraapapp ABaraapapa ABaraapaa ABaraaapp ABaraaapap ABaraaapaa ABaraaaap ABaraaaaa ABalpppppp ABalpppppa ABalppppap ABalppppaa ABalpppapp ABalpppapa ABalpppaa ABalppappp ABalppappa ABalppapa ABalppaap ABalppaaa ABalpapppp ABalpapppa ABalpappap ABalpappaa ABalpapapp ABalpapapa ABalpapaap ABalpapaaa ABalpaapp ABalpaapap ABalpaapaa ABalpaaap ABalpaaaa ABalappppp ABalappppa ABalapppap ABalapppaa ABalappap ABalappaa ABalapappp ABalapappa ABalapapa ABalapaap ABalapaaa ABalaappp ABalaappa ABalaapap ABalaapaa ABalaaapp ABalaaapa ABalaaaar ABalaaaal
Number of embryos:  1
Number of images:  1
Pattern:  Z3 Z2 MSppppp MSppppa MSpppap MSpppaa MSppapp MSppapa MSppaap MSppaaa MSpappp MSpappa MSpapap MSpapaa MSpaapp MSpaapa MSpaaap MSpaaaa MSapppp MSapppa MSappap MSappaa MSapapp MSapapa MSapaap MSapaaa MSaappp MSaappa MSaapap MSaapaap MSaapaaa MSaaapp MSaaapap MSaaapaa MSaaaap MSaaaaap MSaaaaaa Eprp Epra Eplp Epla Earp Eara Ealp Eala Dppp Dppa Dpap Dpaa Dapp Dapa Daap Daaa Cpppp Cpppa Cppap Cppaa Cpapp Cpapa Cpaap Cpaaa Cappp Cappa Capap Capaa Caapp Caapa Caaapp Caaapa Caaaap Caaaaa ABprppppp ABprppppa ABprpppap ABprpppaa ABprppapp ABprppapa ABprppaap ABprppaaa ABprpapppp ABprpapppa ABprpappap ABprpappaa ABprpapap ABprpapaa ABprpaapp ABprpaapa ABprpaaap ABprpaaaa ABprapppp ABprapppa ABprappap ABprappaa ABprapappp ABprapappa ABprapapap ABprapapaa ABprapaap ABprapaaa ABpraapppp ABpraapppa ABpraappa ABpraapapp ABpraapapa ABpraapaa ABpraaappp ABpraaappa ABpraaapa ABpraaaapp ABpraaaapa ABpraaaaa ABplpppppp ABplpppppa ABplppppap ABplppppaa ABplpppap ABplpppaa ABplppapp ABplppapa ABplppaap ABplppaaa ABplpappp ABplpappap ABplpappaa ABplpapap ABplpapaa ABplpaappp ABplpaappa ABplpaapa ABplpaaap ABplpaaaa ABplapppp ABplapppa ABplappap ABplappaa ABplapappp ABplapappa ABplapapa ABplapaap ABplapaaa ABplaapppp ABplaapppa ABplaappa ABplaapapp ABplaapapa ABplaapaa ABplaaapp ABplaaapa ABplaaaap ABplaaaaa ABarppppp ABarppppa ABarpppap ABarpppaa ABarppapp ABarppapa ABarppaap ABarppaaa ABarpappp ABarpappa ABarpapap ABarpapaa ABarpaappp ABarpaappa ABarpaapap ABarpaapaa ABarpaaap ABarpaaaa ABarappppp ABarappppa ABarapppap ABarapppaa ABarappap ABarappaa ABarapappp ABarapappa ABarapapap ABarapapaa ABarapaapp ABarapaapa ABarapaaa ABaraapppp ABaraapppa ABaraappap ABaraappaa ABaraapapp ABaraapapa ABaraapaap ABaraapaaa ABaraaappp ABaraaappa ABaraaapap ABaraaapaa ABaraaaap ABaraaaaa ABalpppppp ABalpppppa ABalppppap ABalppppaa ABalpppap ABalpppaa ABalppappp ABalppappa ABalppapa ABalppaap ABalppaaa ABalpapppp ABalpapppa ABalpappap ABalpappaa ABalpapap ABalpapaa ABalpaappp ABalpaappa ABalpaapap ABalpaapaa ABalpaaap ABalpaaaa ABalappppp ABalappppa ABalapppap ABalapppaa ABalappap ABalappaa ABalapappp ABalapappa ABalapapa ABalapaap ABalapaaa ABalaappp ABalaappa ABalaapap ABalaapaa ABalaaapp ABalaaapa ABalaaaar ABalaaaal
Number of embryos:  1
Number of images:  1
-----------------
-----------------
Age:  238
Number of patterns:  2
-----------------
Pattern:  Z3 Z2 MSppppp MSppppa MSpppap MSpppaa MSppapp MSppapa MSppaap MSppaaa MSpappp MSpappa MSpapap MSpapaa MSpaapp MSpaapa MSpaaap MSpaaaa MSapppp MSapppa MSappap MSappaa MSapapp MSapapa MSapaap MSapaaa MSaappp MSaappa MSaapap MSaapaa MSaaapp MSaaapa MSaaaap MSaaaaa Eprp Epra Eplp Epla Earp Eara Ealp Eala Dppp Dppa Dpap Dpaa Dapp Dapa Daap Daaa Cpppp Cpppa Cppap Cppaa Cpapp Cpapa Cpaapp Cpaapa Cpaaap Cpaaaa Cappp Cappa Capap Capaa Caapp Caapa Caaap Caaaa ABprppppp ABprppppa ABprpppap ABprpppaa ABprppapp ABprppapa ABprppaap ABprppaaa ABprpapppp ABprpapppa ABprpappap ABprpappaa ABprpapap ABprpapaa ABprpaappp ABprpaappa ABprpaapa ABprpaaap ABprpaaaa ABprapppp ABprapppa ABprappap ABprappaa ABprapappp ABprapappa ABprapapa ABprapaap ABprapaaa ABpraapppp ABpraapppa ABpraappa ABpraapap ABpraapaa ABpraaappp ABpraaappa ABpraaapa ABpraaaap ABpraaaaa ABplppppp ABplppppa ABplpppap ABplpppaa ABplppapp ABplppapa ABplppaap ABplppaaa ABplpapppp ABplpapppa ABplpappap ABplpappaa ABplpapapp ABplpapapa ABplpapaa ABplpaappp ABplpaappa ABplpaapa ABplpaaap ABplpaaaa ABplapppp ABplapppa ABplappapp ABplappapa ABplappaap ABplappaaa ABplapappp ABplapappa ABplapapap ABplapapaa ABplapaap ABplapaaa ABplaapppp ABplaapppa ABplaappap ABplaappaa ABplaapapp ABplaapapa ABplaapaap ABplaapaaa ABplaaapp ABplaaapa ABplaaaap ABplaaaaa ABarppppp ABarppppa ABarpppap ABarpppaa ABarppapp ABarppapa ABarppaap ABarppaaa ABarpapppp ABarpapppa ABarpappa ABarpapap ABarpapaa ABarpaappp ABarpaappa ABarpaapap ABarpaapaa ABarpaaap ABarpaaaa ABarappppp ABarappppa ABarapppa ABarappap ABarappaa ABarapappp ABarapappa ABarapapap ABarapapaa ABarapaapp ABarapaapa ABarapaaa ABaraapppp ABaraapppa ABaraappap ABaraappaa ABaraapapp ABaraapapa ABaraapaap ABaraapaaa ABaraaapp ABaraaapap ABaraaapaa ABaraaaap ABaraaaaa ABalpppppp ABalpppppa ABalppppap ABalppppaa ABalpppapp ABalpppapa ABalpppaa ABalppappp ABalppappa ABalppapap ABalppapaa ABalppaap ABalppaaa ABalpapppp ABalpapppa ABalpappap ABalpappaa ABalpapapp ABalpapapa ABalpapaap ABalpapaaa ABalpaappp ABalpaappa ABalpaapap ABalpaapaa ABalpaaap ABalpaaaa ABalapppp ABalapppa ABalappap ABalappaa ABalapappp ABalapappa ABalapapa ABalapaap ABalapaaa ABalaappp ABalaappa ABalaapap ABalaapaa ABalaaapp ABalaaapa ABalaaaar ABalaaaal
Number of embryos:  1
Number of images:  1
Pattern:  Z3 Z2 MSppppp MSppppa MSpppap MSpppaa MSppapp MSppapa MSppaap MSppaaa MSpappp MSpappa MSpapap MSpapaa MSpaapp MSpaapa MSpaaap MSpaaaa MSapppp MSapppa MSappap MSappaa MSapapp MSapapa MSapaap MSapaaa MSaappp MSaappa MSaapap MSaapaap MSaapaaa MSaaapp MSaaapa MSaaaap MSaaaaa Eprp Epra Eplp Epla Earp Eara Ealp Eala Dppp Dppa Dpap Dpaa Dapp Dapa Daap Daaa Cpppp Cpppa Cppap Cppaa Cpapp Cpapa Cpaapp Cpaapa Cpaaap Cpaaaa Cappp Cappa Capap Capaa Caapp Caapa Caaap Caaaa ABprppppp ABprppppap ABprppppaa ABprpppap ABprpppaa ABprppapp ABprppapa ABprppaap ABprppaaa ABprpapppp ABprpapppa ABprpappap ABprpappaa ABprpapapp ABprpapapa ABprpapaap ABprpapaaa ABprpaappp ABprpaappa ABprpaapap ABprpaapaa ABprpaaap ABprpaaaap ABprpaaaaa ABprapppp ABprapppa ABprappap ABprappaa ABprapappp ABprapappa ABprapapap ABprapapaa ABprapaap ABprapaaa ABpraapppp ABpraapppa ABpraappa ABpraapapp ABpraapapa ABpraapaa ABpraaappp ABpraaappa ABpraaapa ABpraaaap ABpraaaaa ABplppppp ABplppppap ABplppppaa ABplpppap ABplpppaa ABplppapp ABplppapa ABplppaap ABplppaaa ABplpappp ABplpappap ABplpappaa ABplpapap ABplpapaa ABplpaappp ABplpaappa ABplpaapa ABplpaaap ABplpaaaap ABplpaaaaa ABplapppp ABplapppa ABplappap ABplappaa ABplapappp ABplapappa ABplapapa ABplapaap ABplapaaap ABplapaaaa ABplaapppp ABplaapppa ABplaappa ABplaapapp ABplaapapa ABplaapaa ABplaaapp ABplaaapa ABplaaaap ABplaaaaa ABarppppp ABarppppa ABarpppap ABarpppaa ABarppapp ABarppapa ABarppaap ABarppaaa ABarpappp ABarpappa ABarpapap ABarpapaa ABarpaappp ABarpaappa ABarpaapap ABarpaapaa ABarpaaap ABarpaaaa ABarapppp ABarapppa ABarappap ABarappaa ABarapappp ABarapappa ABarapapap ABarapapaa ABarapaap ABarapaaa ABaraapppp ABaraapppa ABaraappap ABaraappaa ABaraapapp ABaraapapa ABaraapaap ABaraapaaa ABaraaapp ABaraaapap ABaraaapaa ABaraaaap ABaraaaaa ABalpppppp ABalpppppa ABalppppap ABalppppaa ABalpppapp ABalpppapa ABalpppaa ABalppappp ABalppappa ABalppapap ABalppapaa ABalppaap ABalppaaa ABalpapppp ABalpapppa ABalpappap ABalpappaa ABalpapap ABalpapaa ABalpaapp ABalpaapap ABalpaapaa ABalpaaap ABalpaaaa ABalappppp ABalappppa ABalapppap ABalapppaa ABalappap ABalappaa ABalapappp ABalapappa ABalapapa ABalapaap ABalapaaa ABalaappp ABalaappa ABalaapap ABalaapaa ABalaaapp ABalaaapa ABalaaaar ABalaaaal
Number of embryos:  1
Number of images:  1
-----------------
-----------------
Age:  239
Number of patterns:  4
-----------------
Pattern:  Z3 Z2 MSppppp MSppppa MSpppap MSpppaa MSppapp MSppapa MSppaap MSppaaa MSpappp MSpappa MSpapap MSpapaa MSpaapp MSpaapa MSpaaap MSpaaaa MSapppp MSapppa MSappap MSappaa MSapapp MSapapa MSapaap MSapaaa MSaappp MSaappa MSaapap MSaapaa MSaaapp MSaaapa MSaaaap MSaaaaa Eprp Epra Eplp Epla Earp Eara Ealp Eala Dppp Dppa Dpap Dpaa Dapp Dapa Daap Daaa Cpppp Cpppa Cppap Cppaa Cpapp Cpapa Cpaap Cpaaa Cappp Cappa Capap Capaa Caapp Caapa Caaap Caaaa ABprppppp ABprppppap ABprppppaa ABprpppap ABprpppaa ABprppapp ABprppapa ABprppaap ABprppaaa ABprpapppp ABprpapppa ABprpappap ABprpappaa ABprpapap ABprpapaa ABprpaapp ABprpaapa ABprpaaap ABprpaaaap ABprpaaaaa ABprapppp ABprapppa ABprappap ABprappaa ABprapapp ABprapapa ABprapaap ABprapaaa ABpraapppp ABpraapppa ABpraappa ABpraapap ABpraapaa ABpraaappp ABpraaappa ABpraaapa ABpraaaap ABpraaaaa ABplppppp ABplppppap ABplppppaa ABplpppap ABplpppaa ABplppapp ABplppapa ABplppaap ABplppaaa ABplpapppp ABplpapppa ABplpappap ABplpappaa ABplpapapp ABplpapapa ABplpapaa ABplpaappp ABplpaappa ABplpaapap ABplpaapaa ABplpaaapp ABplpaaapa ABplpaaaap ABplpaaaaa ABplapppp ABplapppa ABplappap ABplappaa ABplapappp ABplapappa ABplapapap ABplapapaa ABplapaap ABplapaaap ABplapaaaa ABplaapppp ABplaapppa ABplaappa ABplaapapp ABplaapapa ABplaapaa ABplaaapp ABplaaapa ABplaaaap ABplaaaaa ABarppppp ABarppppa ABarpppap ABarpppaa ABarppapp ABarppapa ABarppaap ABarppaaa ABarpappp ABarpappa ABarpapap ABarpapaa ABarpaappp ABarpaappa ABarpaapap ABarpaapaa ABarpaaap ABarpaaaa ABarappppp ABarappppa ABarapppap ABarapppaa ABarappap ABarappaa ABarapappp ABarapappa ABarapapap ABarapapaa ABarapaapp ABarapaapa ABarapaaa ABaraapppp ABaraapppa ABaraappap ABaraappaa ABaraapapp ABaraapapa ABaraapaap ABaraapaaa ABaraaapp ABaraaapap ABaraaapaa ABaraaaap ABaraaaaa ABalpppppp ABalpppppa ABalppppap ABalppppaa ABalpppapp ABalpppapa ABalpppaa ABalppappp ABalppappa ABalppapap ABalppapaa ABalppaap ABalppaaa ABalpapppp ABalpapppa ABalpappap ABalpappaa ABalpapapp ABalpapapa ABalpapaa ABalpaappp ABalpaappa ABalpaapap ABalpaapaa ABalpaaap ABalpaaaa ABalappppp ABalappppa ABalapppap ABalapppaa ABalappap ABalappaa ABalapappp ABalapappa ABalapapa ABalapaap ABalapaaa ABalaapppp ABalaapppa ABalaappa ABalaapap ABalaapaa ABalaaapp ABalaaapa ABalaaaar ABalaaaal
Number of embryos:  1
Number of images:  1
Pattern:  Z3 Z2 MSppppp MSppppa MSpppap MSpppaa MSppapp MSppapa MSppaap MSppaaa MSpappp MSpappa MSpapap MSpapaa MSpaapp MSpaapa MSpaaap MSpaaaa MSapppp MSapppa MSappap MSappaa MSapapp MSapapa MSapaap MSapaaa MSaappp MSaappa MSaapap MSaapaa MSaaapp MSaaapa MSaaaap MSaaaaa Eprp Epra Eplp Epla Earp Eara Ealp Eala Dppp Dppa Dpap Dpaa Dapp Dapa Daap Daaa Cpppp Cpppa Cppap Cppaa Cpapp Cpapa Cpaapp Cpaapa Cpaaa Cappp Cappa Capap Capaa Caapp Caapa Caaapp Caaapa Caaaap Caaaaa ABprppppp ABprppppap ABprppppaa ABprpppap ABprpppaa ABprppapp ABprppapa ABprppaap ABprppaaa ABprpapppp ABprpapppa ABprpappap ABprpappaa ABprpapapp ABprpapapa ABprpapaa ABprpaappp ABprpaappa ABprpaapa ABprpaaap ABprpaaaap ABprpaaaaa ABprapppp ABprapppa ABprappap ABprappaa ABprapappp ABprapappa ABprapapap ABprapapaa ABprapaap ABprapaaa ABpraapppp ABpraapppa ABpraappa ABpraapap ABpraapaa ABpraaappp ABpraaappa ABpraaapa ABpraaaap ABpraaaaa ABplppppp ABplppppap ABplppppaa ABplpppap ABplpppaa ABplppapp ABplppapa ABplppaap ABplppaaa ABplpappp ABplpappap ABplpappaa ABplpapap ABplpapaa ABplpaappp ABplpaappa ABplpaapa ABplpaaapp ABplpaaapa ABplpaaaap ABplpaaaaa ABplapppp ABplapppa ABplappap ABplappaa ABplapappp ABplapappa ABplapapa ABplapaap ABplapaaap ABplapaaaa ABplaapppp ABplaapppa ABplaappa ABplaapap ABplaapaa ABplaaappp ABplaaappa ABplaaapa ABplaaaapp ABplaaaapa ABplaaaaa ABarppppp ABarppppa ABarpppap ABarpppaa ABarppapp ABarppapa ABarppaap ABarppaaa ABarpapppp ABarpapppa ABarpappa ABarpapap ABarpapaa ABarpaappp ABarpaappa ABarpaapap ABarpaapaa ABarpaaap ABarpaaaa ABarapppp ABarapppa ABarappap ABarappaa ABarapappp ABarapappa ABarapapap ABarapapaa ABarapaap ABarapaaa ABaraapppp ABaraapppa ABaraappap ABaraappaa ABaraapapp ABaraapapa ABaraapaap ABaraapaaa ABaraaappp ABaraaappa ABaraaapap ABaraaapaa ABaraaaap ABaraaaaa ABalpppppp ABalpppppa ABalppppap ABalppppaa ABalpppap ABalpppaa ABalppappp ABalppappa ABalppapap ABalppapaa ABalppaap ABalppaaa ABalpapppp ABalpapppa ABalpappap ABalpappaa ABalpapap ABalpapaa ABalpaapp ABalpaapap ABalpaapaa ABalpaaap ABalpaaaa ABalappppp ABalappppa ABalapppap ABalapppaa ABalappap ABalappaa ABalapappp ABalapappa ABalapapa ABalapaap ABalapaaa ABalaapppp ABalaapppa ABalaappa ABalaapap ABalaapaa ABalaaapp ABalaaapa ABalaaaar ABalaaaal
Number of embryos:  1
Number of images:  1
Pattern:  Z3 Z2 MSppppp MSppppa MSpppap MSpppaa MSppapp MSppapa MSppaap MSppaaa MSpappp MSpappa MSpapap MSpapaa MSpaapp MSpaapa MSpaaap MSpaaaa MSapppp MSapppa MSappap MSappaa MSapapp MSapapa MSapaap MSapaaa MSaappp MSaappa MSaapap MSaapaa MSaaapp MSaaapa MSaaaap MSaaaaa Eprp Epra Eplp Epla Earp Eara Ealp Eala Dppp Dppa Dpap Dpaa Dapp Dapa Daap Daaa Cpppp Cpppa Cppap Cppaa Cpapp Cpapa Cpaapp Cpaapa Cpaaap Cpaaaa Cappp Cappa Capap Capaa Caapp Caapa Caaapp Caaapa Caaaa ABprppppp ABprppppap ABprppppaa ABprpppapp ABprpppapa ABprpppaa ABprppapp ABprppapa ABprppaap ABprppaaa ABprpapppp ABprpapppa ABprpappap ABprpappaa ABprpapapp ABprpapapa ABprpapaap ABprpapaaa ABprpaappp ABprpaappa ABprpaapap ABprpaapaa ABprpaaapp ABprpaaapa ABprpaaaap ABprpaaaaa ABprapppp ABprapppa ABprappap ABprappaa ABprapappp ABprapappa ABprapapap ABprapapaa ABprapaap ABprapaaa ABpraapppp ABpraapppa ABpraappa ABpraapap ABpraapaa ABpraaappp ABpraaappa ABpraaapa ABpraaaap ABpraaaaa ABplppppp ABplppppap ABplppppaa ABplpppap ABplpppaa ABplppapp ABplppapa ABplppaap ABplppaaa ABplpappp ABplpappap ABplpappaa ABplpapap ABplpapaa ABplpaappp ABplpaappa ABplpaapa ABplpaaap ABplpaaaap ABplpaaaaa ABplapppp ABplapppa ABplappap ABplappaa ABplapapp ABplapapa ABplapaap ABplapaaa ABplaapppp ABplaapppa ABplaappa ABplaapapp ABplaapapa ABplaapaa ABplaaapp ABplaaapa ABplaaaap ABplaaaaa ABarppppp ABarppppa ABarpppap ABarpppaa ABarppapp ABarppapa ABarppaap ABarppaaa ABarpappp ABarpappa ABarpapap ABarpapaa ABarpaappp ABarpaappa ABarpaapap ABarpaapaa ABarpaaap ABarpaaaa ABarappppp ABarappppa ABarapppap ABarapppaa ABarappap ABarappaa ABarapappp ABarapappa ABarapapap ABarapapaa ABarapaap ABarapaaa ABaraapppp ABaraapppa ABaraappap ABaraappaa ABaraapapp ABaraapapa ABaraapaa ABaraaapp ABaraaapap ABaraaapaa ABaraaaap ABaraaaaa ABalpppppp ABalpppppa ABalppppap ABalppppaa ABalpppapp ABalpppapa ABalpppaa ABalppappp ABalppappa ABalppapap ABalppapaa ABalppaap ABalppaaa ABalpapppp ABalpapppa ABalpappap ABalpappaa ABalpapapp ABalpapapa ABalpapaa ABalpaappp ABalpaappa ABalpaapap ABalpaapaa ABalpaaap ABalpaaaa ABalapppp ABalapppap ABalapppaa ABalappap ABalappaa ABalapappp ABalapappa ABalapapa ABalapaap ABalapaaa ABalaappp ABalaappa ABalaapap ABalaapaa ABalaaapp ABalaaapa ABalaaaar ABalaaaal
Number of embryos:  1
Number of images:  1
Pattern:  Z3 Z2 MSppppp MSppppa MSpppap MSpppaa MSppapp MSppapa MSppaap MSppaaa MSpappp MSpappa MSpapap MSpapaap MSpapaaa MSpaapp MSpaapa MSpaaapp MSpaaapa MSpaaaap MSpaaaaa MSapppp MSapppa MSappap MSappaa MSapapp MSapapa MSapaap MSapaaa MSaappp MSaappa MSaapap MSaapaap MSaapaaa MSaaapp MSaaapap MSaaapaa MSaaaap MSaaaaap MSaaaaaa Eprp Epra Eplp Epla Earp Eara Ealp Eala Dppp Dppa Dpap Dpaa Dapp Dapa Daap Daaa Cpppp Cpppa Cppap Cppaa Cpapp Cpapa Cpaapp Cpaapa Cpaaap Cpaaaa Cappp Cappa Capap Capaa Caapp Caapa Caaapp Caaapa Caaaap Caaaaa ABprppppp ABprppppa ABprpppap ABprpppaa ABprppapp ABprppapa ABprppaap ABprppaaa ABprpapppp ABprpapppa ABprpappap ABprpappaa ABprpapapp ABprpapapa ABprpapaa ABprpaappp ABprpaappa ABprpaapa ABprpaaap ABprpaaaa ABprapppp ABprapppa ABprappap ABprappaa ABprapapp ABprapapa ABprapaap ABprapaaa ABpraapppp ABpraapppa ABpraappap ABpraappaa ABpraapap ABpraapaap ABpraapaaa ABpraaappp ABpraaappa ABpraaapa ABpraaaap ABpraaaaa ABplppppp ABplppppa ABplpppap ABplpppaa ABplppapp ABplppapa ABplppaap ABplppaaa ABplpappp ABplpappap ABplpappaa ABplpapap ABplpapaa ABplpaappp ABplpaappa ABplpaapa ABplpaaap ABplpaaaa ABplapppp ABplapppa ABplappap ABplappaa ABplapappp ABplapappa ABplapapap ABplapapaa ABplapaap ABplapaaa ABplaapppp ABplaapppa ABplaappap ABplaappaa ABplaapapp ABplaapapa ABplaapaap ABplaapaaa ABplaaappp ABplaaappa ABplaaapa ABplaaaap ABplaaaaap ABplaaaaaa ABarppppp ABarppppa ABarpppap ABarpppaa ABarppapp ABarppapa ABarppaap ABarppaaa ABarpappp ABarpappa ABarpapap ABarpapaa ABarpaappp ABarpaappa ABarpaapap ABarpaapaa ABarpaaap ABarpaaaa ABarapppp ABarapppa ABarappap ABarappaa ABarapappp ABarapappa ABarapapa ABarapaap ABarapaaa ABaraapppp ABaraapppa ABaraappap ABaraappaa ABaraapapp ABaraapapa ABaraapaap ABaraapaaa ABaraaapp ABaraaapap ABaraaapaa ABaraaaap ABaraaaaa ABalpppppp ABalpppppa ABalppppap ABalppppaa ABalpppapp ABalpppapa ABalpppaa ABalppappp ABalppappa ABalppapap ABalppapaa ABalppaap ABalppaaa ABalpapppp ABalpapppa ABalpappap ABalpappaa ABalpapap ABalpapaa ABalpaappp ABalpaappa ABalpaapap ABalpaapaa ABalpaaap ABalpaaaa ABalapppp ABalapppa ABalappap ABalappaa ABalapapp ABalapapa ABalapaap ABalapaaa ABalaappp ABalaappa ABalaapap ABalaapaa ABalaaapp ABalaaapa ABalaaaar ABalaaaal
Number of embryos:  1
Number of images:  1
-----------------
-----------------
Age:  240
Number of patterns:  3
-----------------
Pattern:  Z3 Z2 MSppppp MSppppa MSpppap MSpppaa MSppapp MSppapa MSppaap MSppaaa MSpappp MSpappa MSpapap MSpapaa MSpaapp MSpaapa MSpaaap MSpaaaa MSapppp MSapppa MSappap MSappaa MSapapp MSapapa MSapaap MSapaaa MSaappp MSaappa MSaapap MSaapaa MSaaapp MSaaapa MSaaaap MSaaaaa Eprp Epra Eplp Epla Earp Eara Ealp Eala Dppp Dppa Dpap Dpaa Dapp Dapa Daap Daaa Cpppp Cpppa Cppap Cppaa Cpapp Cpapa Cpaapp Cpaapa Cpaaa Cappp Cappa Capap Capaa Caapp Caapa Caaapp Caaapa Caaaa ABprppppp ABprppppap ABprppppaa ABprpppap ABprpppaa ABprppapp ABprppapa ABprppaap ABprppaaa ABprpapppp ABprpapppa ABprpappap ABprpappaa ABprpapap ABprpapaa ABprpaappp ABprpaappa ABprpaapa ABprpaaap ABprpaaaap ABprpaaaaa ABprapppp ABprapppa ABprappap ABprappaa ABprapappp ABprapappa ABprapapa ABprapaap ABprapaaa ABpraapppp ABpraapppa ABpraappap ABpraappaa ABpraapap ABpraapaa ABpraaappp ABpraaappa ABpraaapa ABpraaaap ABpraaaaa ABplppppp ABplppppap ABplppppaa ABplpppap ABplpppaa ABplppapp ABplppapa ABplppaap ABplppaaa ABplpappp ABplpappap ABplpappaa ABplpapapp ABplpapapa ABplpapaa ABplpaappp ABplpaappa ABplpaapap ABplpaapaa ABplpaaapp ABplpaaapa ABplpaaaap ABplpaaaaa ABplapppp ABplapppa ABplappap ABplappaa ABplapappp ABplapappa ABplapapap ABplapapaa ABplapaap ABplapaaa ABplaapppp ABplaapppa ABplaappap ABplaappaa ABplaapap ABplaapaap ABplaapaaa ABplaaapp ABplaaapa ABplaaaap ABplaaaaa ABarppppp ABarppppa ABarpppap ABarpppaa ABarppapp ABarppapa ABarppaap ABarppaaa ABarpappp ABarpappa ABarpapapp ABarpapapa ABarpapaa ABarpaappp ABarpaappa ABarpaapap ABarpaapaa ABarpaaap ABarpaaaa ABarappppp ABarappppa ABarapppap ABarapppaa ABarappap ABarappaa ABarapappp ABarapappa ABarapapap ABarapapaa ABarapaapp ABarapaapa ABarapaaa ABaraapppp ABaraapppa ABaraappap ABaraappaa ABaraapapp ABaraapapa ABaraapaap ABaraapaaa ABaraaapp ABaraaapap ABaraaapaa ABaraaaap ABaraaaaa ABalpppppp ABalpppppa ABalppppap ABalppppaa ABalpppapp ABalpppapa ABalpppaa ABalppappp ABalppappa ABalppapap ABalppapaa ABalppaap ABalppaaa ABalpapppp ABalpapppa ABalpappap ABalpappaa ABalpapap ABalpapaap ABalpapaaa ABalpaappp ABalpaappa ABalpaapap ABalpaapaa ABalpaaap ABalpaaaa ABalapppp ABalapppa ABalappap ABalappaa ABalapapp ABalapapa ABalapaap ABalapaaa ABalaappp ABalaappa ABalaapap ABalaapaa ABalaaapp ABalaaapa ABalaaaar ABalaaaal
Number of embryos:  1
Number of images:  1
Pattern:  Z3 Z2 MSppppp MSppppa MSpppap MSpppaa MSppapp MSppapa MSppaap MSppaaa MSpappp MSpappa MSpapap MSpapaa MSpaapp MSpaapa MSpaaap MSpaaaa MSapppp MSapppa MSappap MSappaa MSapapp MSapapa MSapaap MSapaaa MSaappp MSaappa MSaapap MSaapaa MSaaapp MSaaapa MSaaaap MSaaaaap MSaaaaaa Eprp Epra Eplp Epla Earp Eara Ealp Eala Dppp Dppa Dpap Dpaa Dapp Dapa Daap Daaa Cpppp Cpppa Cppap Cppaa Cpapp Cpapa Cpaapp Cpaapa Cpaaap Cpaaaa Cappp Cappa Capap Capaa Caapp Caapa Caaapp Caaapa Caaaap Caaaaa ABprpppppp ABprpppppa ABprppppap ABprppppaa ABprpppap ABprpppaa ABprppapp ABprppapa ABprppaap ABprppaaa ABprpapppp ABprpapppa ABprpappap ABprpappaa ABprpapap ABprpapaa ABprpaappp ABprpaappa ABprpaapa ABprpaaapp ABprpaaapa ABprpaaaa ABprapppp ABprapppa ABprappap ABprappaa ABprapappp ABprapappa ABprapapap ABprapapaa ABprapaap ABprapaaa ABpraapppp ABpraapppa ABpraappap ABpraappaa ABpraapapp ABpraapapa ABpraapaap ABpraapaaa ABpraaappp ABpraaappa ABpraaapa ABpraaaap ABpraaaaa ABplppppp ABplppppap ABplppppaa ABplpppap ABplpppaa ABplppapp ABplppapa ABplppaap ABplppaaa ABplpappp ABplpappap ABplpappaa ABplpapap ABplpapaa ABplpaappp ABplpaappa ABplpaapa ABplpaaap ABplpaaaap ABplpaaaaa ABplapppp ABplapppa ABplappap ABplappaa ABplapappp ABplapappa ABplapapap ABplapapaa ABplapaap ABplapaaa ABplaapppp ABplaapppa ABplaappa ABplaapap ABplaapaap ABplaapaaa ABplaaapp ABplaaapa ABplaaaap ABplaaaaa ABarppppp ABarppppa ABarpppap ABarpppaa ABarppapp ABarppapa ABarppaap ABarppaaa ABarpapppp ABarpapppa ABarpappa ABarpapap ABarpapaa ABarpaappp ABarpaappa ABarpaapap ABarpaapaa ABarpaaap ABarpaaaa ABarapppp ABarapppa ABarappap ABarappaa ABarapappp ABarapappa ABarapapap ABarapapaa ABarapaapp ABarapaapa ABarapaaa ABaraapppp ABaraapppa ABaraappa ABaraapap ABaraapaa ABaraaapp ABaraaapap ABaraaapaa ABaraaaap ABaraaaaa ABalpppppp ABalpppppa ABalppppap ABalppppaa ABalpppapp ABalpppapa ABalpppaa ABalppappp ABalppappa ABalppapa ABalppaap ABalppaaa ABalpapppp ABalpapppa ABalpappap ABalpappaa ABalpapapp ABalpapapa ABalpapaap ABalpapaaa ABalpaappp ABalpaappa ABalpaapap ABalpaapaa ABalpaaap ABalpaaaa ABalappppp ABalappppa ABalapppa ABalappap ABalappaa ABalapappp ABalapappa ABalapapa ABalapaap ABalapaaa ABalaappp ABalaappa ABalaapap ABalaapaa ABalaaapp ABalaaapa ABalaaaar ABalaaaal
Number of embryos:  1
Number of images:  1
```
