## Supplementary Data 1-13 for "Rapid canalization of chromosome conformation-transcription fingerprints during embryogenesis revealed by fully-automated cell identity decoding with CeSCALE": Supplementary Data 1.txt (part 3 of 6)

```
Pattern:  Z3 Z2 MSppppp MSppppa MSpppap MSpppaa MSppapp MSppapa MSppaap MSppaaa MSpappp MSpappa MSpapap MSpapaa MSpaapp MSpaapa MSpaaap MSpaaaap MSpaaaaa MSapppp MSapppa MSappap MSappaa MSapapp MSapapa MSapaap MSapaaa MSaappp MSaappa MSaapap MSaapaa MSaaapp MSaaapa MSaaaap MSaaaaa Eprp Epra Eplp Epla Earp Eara Ealp Eala Dppp Dppa Dpap Dpaa Dapp Dapa Daa Cpppp Cpppa Cppap Cppaa Cpapp Cpapa Cpaap Cpaaa Cappp Cappa Capap Capaa Caapp Caapa Caaapp Caaapa Caaaa ABprppppp ABprppppa ABprpppap ABprpppaa ABprppapp ABprppapa ABprppaap ABprppaaa ABprpapppp ABprpapppa ABprpappap ABprpappaa ABprpapap ABprpapaa ABprpaapp ABprpaapa ABprpaaap ABprpaaaap ABprpaaaaa ABprapppp ABprapppa ABprappap ABprappaap ABprappaaa ABprapappp ABprapappa ABprapapa ABprapaap ABprapaaap ABprapaaaa ABpraapppp ABpraapppa ABpraappap ABpraappaa ABpraapapp ABpraapapa ABpraapaap ABpraapaaa ABpraaappp ABpraaappa ABpraaapa ABpraaaap ABpraaaaa ABplpppppp ABplpppppa ABplppppap ABplppppaa ABplpppap ABplpppaa ABplppapp ABplppapa ABplppaap ABplppaaa ABplpapppp ABplpapppa ABplpappap ABplpappaa ABplpapapp ABplpapapa ABplpapaa ABplpaappp ABplpaappa ABplpaapa ABplpaaap ABplpaaaap ABplpaaaaa ABplapppp ABplapppa ABplappap ABplappaa ABplapappp ABplapappa ABplapapap ABplapapaa ABplapaap ABplapaaa ABplaapppp ABplaapppa ABplaappap ABplaappaa ABplaapapp ABplaapapa ABplaapaap ABplaapaaa ABplaaapp ABplaaapa ABplaaaapp ABplaaaapa ABplaaaaa ABarppppp ABarppppa ABarpppap ABarpppaa ABarppapp ABarppapa ABarppaap ABarppaaa ABarpappp ABarpappa ABarpapap ABarpapaa ABarpaappp ABarpaappa ABarpaapap ABarpaapaa ABarpaaap ABarpaaaa ABarappppp ABarappppa ABarapppa ABarappap ABarappaa ABarapappp ABarapappa ABarapapap ABarapapaa ABarapaap ABarapaaa ABaraapppp ABaraapppa ABaraappa ABaraapapp ABaraapapa ABaraapaap ABaraapaaa ABaraaapp ABaraaapap ABaraaapaa ABaraaaap ABaraaaaa ABalpppppp ABalpppppa ABalppppap ABalppppaa ABalpppapp ABalpppapa ABalpppaa ABalppappp ABalppappa ABalppapap ABalppapaa ABalppaap ABalppaaa ABalpapppp ABalpapppa ABalpappap ABalpappaa ABalpapapp ABalpapapa ABalpapaa ABalpaapp ABalpaapap ABalpaapaa ABalpaaap ABalpaaaa ABalappppp ABalappppa ABalapppa ABalappap ABalappaa ABalapappp ABalapappa ABalapapa ABalapaap ABalapaaa ABalaappp ABalaappa ABalaapap ABalaapaa ABalaaapp ABalaaapa ABalaaaar ABalaaaal
Number of embryos:  1
Number of images:  1
-----------------
-----------------
Age:  241
Number of patterns:  5
-----------------
Pattern:  Z3 Z2 MSppppp MSppppa MSpppap MSpppaa MSppapp MSppapa MSppaap MSppaaa MSpappp MSpappa MSpapap MSpapaa MSpaapp MSpaapa MSpaaap MSpaaaa MSapppp MSapppa MSappap MSappaa MSapapp MSapapa MSapaap MSapaaa MSaappp MSaappa MSaapap MSaapaa MSaaapp MSaaapa MSaaaap MSaaaaa Eprp Epra Eplp Epla Earp Eara Ealp Eala Dppp Dppa Dpa Dapp Dapa Daa Cpppp Cpppa Cppap Cppaa Cpapp Cpapa Cpaapp Cpaapa Cpaaa Cappp Cappa Capap Capaa Caapp Caapa Caaapp Caaapa Caaaa ABprppppp ABprppppa ABprpppap ABprpppaa ABprppapp ABprppapa ABprppaap ABprppaaa ABprpappp ABprpappap ABprpappaa ABprpapap ABprpapaa ABprpaapp ABprpaapa ABprpaaap ABprpaaaap ABprpaaaaa ABprapppp ABprapppa ABprappap ABprappaa ABprapappp ABprapappa ABprapapap ABprapapaa ABprapaap ABprapaaa ABpraapppp ABpraapppa ABpraappa ABpraapap ABpraapaa ABpraaapp ABpraaapa ABpraaaapp ABpraaaapa ABpraaaaap ABpraaaaaa ABplppppp ABplppppap ABplppppaa ABplpppap ABplpppaa ABplppapp ABplppapa ABplppaap ABplppaaa ABplpappp ABplpappap ABplpappaa ABplpapapp ABplpapapa ABplpapaa ABplpaappp ABplpaappa ABplpaapap ABplpaapaa ABplpaaapp ABplpaaapa ABplpaaaap ABplpaaaaa ABplapppp ABplapppa ABplappapp ABplappapa ABplappaa ABplapappp ABplapappa ABplapapap ABplapapaa ABplapaap ABplapaaa ABplaapppp ABplaapppa ABplaappap ABplaappaa ABplaapapp ABplaapapa ABplaapaap ABplaapaaa ABplaaapp ABplaaapa ABplaaaap ABplaaaaa ABarppppp ABarppppa ABarpppap ABarpppaa ABarppapp ABarppapa ABarppaap ABarppaaa ABarpappp ABarpappa ABarpapap ABarpapaa ABarpaappp ABarpaappa ABarpaapap ABarpaapaa ABarpaaap ABarpaaaa ABarappppp ABarappppa ABarapppap ABarapppaa ABarappap ABarappaa ABarapappp ABarapappa ABarapapap ABarapapaa ABarapaapp ABarapaapa ABarapaaa ABaraapppp ABaraapppa ABaraappap ABaraappaa ABaraapapp ABaraapapa ABaraapaap ABaraapaaa ABaraaapp ABaraaapap ABaraaapaa ABaraaaap ABaraaaaa ABalpppppp ABalpppppa ABalppppap ABalppppaa ABalpppapp ABalpppapa ABalpppaa ABalppappp ABalppappa ABalppapap ABalppapaa ABalppaap ABalppaaa ABalpapppp ABalpapppa ABalpappap ABalpappaa ABalpapapp ABalpapapa ABalpapaap ABalpapaaa ABalpaappp ABalpaappa ABalpaapap ABalpaapaa ABalpaaap ABalpaaaa ABalappppp ABalappppa ABalapppap ABalapppaa ABalappap ABalappaa ABalapappp ABalapappa ABalapapa ABalapaap ABalapaaa ABalaappp ABalaappa ABalaapap ABalaapaa ABalaaapp ABalaaapa ABalaaaar ABalaaaal
Number of embryos:  1
Number of images:  1
Pattern:  Z3 Z2 MSppppp MSppppa MSpppap MSpppaa MSppapp MSppapa MSppaap MSppaaa MSpappp MSpappa MSpapap MSpapaa MSpaapp MSpaapa MSpaaap MSpaaaa MSapppp MSapppa MSappap MSappaa MSapapp MSapapa MSapaap MSapaaa MSaappp MSaappa MSaapap MSaapaa MSaaapp MSaaapa MSaaaap MSaaaaa Eprp Epra Eplp Epla Earp Eara Ealp Eala Dppp Dppa Dpap Dpaa Dapp Dapa Daap Daaa Cpppp Cpppa Cppap Cppaa Cpapp Cpapa Cpaapp Cpaapa Cpaaap Cpaaaa Cappp Cappa Capap Capaa Caapp Caapa Caaapp Caaapa Caaaap Caaaaa ABprppppp ABprppppa ABprpppap ABprpppaa ABprppapp ABprppapa ABprppaap ABprppaaa ABprpapppp ABprpapppa ABprpappap ABprpappaa ABprpapapp ABprpapapa ABprpapaa ABprpaappp ABprpaappa ABprpaapa ABprpaaap ABprpaaaa ABprapppp ABprapppa ABprappap ABprappaa ABprapappp ABprapappa ABprapapap ABprapapaa ABprapaap ABprapaaa ABpraapppp ABpraapppa ABpraappa ABpraapap ABpraapaa ABpraaappp ABpraaappa ABpraaapa ABpraaaap ABpraaaaa ABplppppp ABplppppa ABplpppap ABplpppaa ABplppapp ABplppapa ABplppaap ABplppaaa ABplpappp ABplpappap ABplpappaa ABplpapap ABplpapaa ABplpaapp ABplpaapa ABplpaaap ABplpaaaa ABplapppp ABplapppa ABplappap ABplappaa ABplapappp ABplapappa ABplapapap ABplapapaa ABplapaap ABplapaaa ABplaapppp ABplaapppa ABplaappap ABplaappaa ABplaapapp ABplaapapa ABplaapaap ABplaapaaa ABplaaapp ABplaaapa ABplaaaap ABplaaaaa ABarppppp ABarppppa ABarpppap ABarpppaa ABarppapp ABarppapa ABarppaap ABarppaaa ABarpapppp ABarpapppa ABarpappa ABarpapapp ABarpapapa ABarpapaap ABarpapaaa ABarpaappp ABarpaappa ABarpaapap ABarpaapaa ABarpaaap ABarpaaaa ABarappppp ABarappppa ABarapppap ABarapppaa ABarappap ABarappaa ABarapappp ABarapappa ABarapapap ABarapapaa ABarapaapp ABarapaapa ABarapaaa ABaraapppp ABaraapppa ABaraappap ABaraappaa ABaraapapp ABaraapapa ABaraapaap ABaraapaaa ABaraaappp ABaraaappa ABaraaapap ABaraaapaa ABaraaaap ABaraaaaa ABalpppppp ABalpppppa ABalppppap ABalppppaa ABalpppapp ABalpppapa ABalpppaa ABalppappp ABalppappa ABalppapa ABalppaap ABalppaaa ABalpapppp ABalpapppa ABalpappap ABalpappaa ABalpapapp ABalpapapa ABalpapaap ABalpapaaa ABalpaappp ABalpaappa ABalpaapap ABalpaapaa ABalpaaap ABalpaaaa ABalapppp ABalapppap ABalapppaa ABalappap ABalappaa ABalapappp ABalapappa ABalapapa ABalapaap ABalapaaa ABalaappp ABalaappa ABalaapap ABalaapaa ABalaaapp ABalaaapa ABalaaaar ABalaaaal
Number of embryos:  1
Number of images:  1
Pattern:  Z3 Z2 MSppppp MSppppa MSpppap MSpppaa MSppapp MSppapa MSppaap MSppaaa MSpappp MSpappa MSpapap MSpapaa MSpaapp MSpaapa MSpaaap MSpaaaa MSapppp MSapppa MSappap MSappaa MSapapp MSapapa MSapaap MSapaaa MSaappp MSaappa MSaapap MSaapaa MSaaapp MSaaapa MSaaaap MSaaaaa Eprp Epra Eplp Epla Earp Eara Ealp Eala Dppp Dppa Dpap Dpaa Dapp Dapa Daap Daaa Cpppp Cpppa Cppap Cppaa Cpapp Cpapa Cpaapp Cpaapa Cpaaap Cpaaaa Cappp Cappa Capap Capaa Caapp Caapa Caaapp Caaapa Caaaap Caaaaa ABprppppp ABprppppa ABprpppap ABprpppaa ABprppapp ABprppapa ABprppaap ABprppaaa ABprpapppp ABprpapppa ABprpappap ABprpappaa ABprpapapp ABprpapapa ABprpapaa ABprpaappp ABprpaappa ABprpaapa ABprpaaap ABprpaaaap ABprpaaaaa ABprapppp ABprapppa ABprappap ABprappaap ABprappaaa ABprapappp ABprapappa ABprapapap ABprapapaa ABprapaap ABprapaaa ABpraapppp ABpraapppa ABpraappa ABpraapapp ABpraapapa ABpraapaa ABpraaappp ABpraaappa ABpraaapa ABpraaaap ABpraaaaa ABplppppp ABplppppap ABplppppaa ABplpppap ABplpppaa ABplppapp ABplppapa ABplppaap ABplppaaa ABplpappp ABplpappap ABplpappaa ABplpapapp ABplpapapa ABplpapaa ABplpaappp ABplpaappa ABplpaapa ABplpaaap ABplpaaaa ABplapppp ABplapppa ABplappap ABplappaap ABplappaaa ABplapappp ABplapappa ABplapapap ABplapapaa ABplapaap ABplapaaap ABplapaaaa ABplaapppp ABplaapppa ABplaappa ABplaapap ABplaapaa ABplaaapp ABplaaapa ABplaaaap ABplaaaaa ABarppppp ABarppppa ABarpppap ABarpppaa ABarppapp ABarppapa ABarppaap ABarppaaa ABarpapppp ABarpapppa ABarpappa ABarpapap ABarpapaa ABarpaappp ABarpaappa ABarpaapap ABarpaapaa ABarpaaap ABarpaaaa ABarappppp ABarappppa ABarapppa ABarappap ABarappaa ABarapappp ABarapappa ABarapapap ABarapapaa ABarapaapp ABarapaapa ABarapaaa ABaraapppp ABaraapppa ABaraappap ABaraappaa ABaraapapp ABaraapapa ABaraapaap ABaraapaaa ABaraaapp ABaraaapap ABaraaapaa ABaraaaap ABaraaaaa ABalpppppp ABalpppppa ABalppppap ABalppppaa ABalpppapp ABalpppapa ABalpppaa ABalppappp ABalppappa ABalppapa ABalppaap ABalppaaa ABalpapppp ABalpapppa ABalpappap ABalpappaa ABalpapap ABalpapaa ABalpaapp ABalpaapap ABalpaapaa ABalpaaap ABalpaaaa ABalappppp ABalappppa ABalapppap ABalapppaa ABalappap ABalappaa ABalapappp ABalapappa ABalapapap ABalapapaa ABalapaap ABalapaaa ABalaappp ABalaappa ABalaapap ABalaapaa ABalaaapp ABalaaapa ABalaaaar ABalaaaal
Number of embryos:  1
Number of images:  1
Pattern:  Z3 Z2 MSppppp MSppppa MSpppap MSpppaa MSppapp MSppapa MSppaap MSppaaa MSpappp MSpappa MSpapap MSpapaa MSpaapp MSpaapa MSpaaap MSpaaaa MSapppp MSapppa MSappap MSappaa MSapapp MSapapa MSapaap MSapaaa MSaappp MSaappa MSaapap MSaapaa MSaaapp MSaaapa MSaaaap MSaaaaa Eprp Epra Eplp Epla Earp Eara Ealp Eala Dppp Dppa Dpap Dpaa Dapp Dapa Daap Daaa Cpppp Cpppa Cppap Cppaa Cpapp Cpapa Cpaapp Cpaapa Cpaaap Cpaaaa Cappp Cappa Capap Capaa Caapp Caapa Caaapp Caaapa Caaaap Caaaaa ABprppppp ABprppppap ABprppppaa ABprpppap ABprpppaa ABprppapp ABprppapa ABprppaap ABprppaaa ABprpapppp ABprpapppa ABprpappap ABprpappaa ABprpapap ABprpapaa ABprpaappp ABprpaappa ABprpaapa ABprpaaap ABprpaaaa ABprapppp ABprapppa ABprappap ABprappaa ABprapappp ABprapappa ABprapapa ABprapaap ABprapaaa ABpraapppp ABpraapppa ABpraappa ABpraapap ABpraapaa ABpraaappp ABpraaappa ABpraaapa ABpraaaap ABpraaaaa ABplpppppp ABplpppppa ABplppppap ABplppppaa ABplpppap ABplpppaa ABplppapp ABplppapa ABplppaap ABplppaaa ABplpapppp ABplpapppa ABplpappap ABplpappaa ABplpapap ABplpapaa ABplpaappp ABplpaappa ABplpaapa ABplpaaap ABplpaaaa ABplapppp ABplapppa ABplappap ABplappaa ABplapappp ABplapappa ABplapapap ABplapapaa ABplapaap ABplapaaa ABplaapppp ABplaapppa ABplaappa ABplaapapp ABplaapapa ABplaapaap ABplaapaaa ABplaaappp ABplaaappa ABplaaapa ABplaaaap ABplaaaaap ABplaaaaaa ABarppppp ABarppppa ABarpppap ABarpppaa ABarppapp ABarppapa ABarppaap ABarppaaa ABarpappp ABarpappa ABarpapap ABarpapaa ABarpaappp ABarpaappa ABarpaapap ABarpaapaa ABarpaaap ABarpaaaa ABarappppp ABarappppa ABarapppa ABarappap ABarappaa ABarapappp ABarapappa ABarapapap ABarapapaa ABarapaapp ABarapaapa ABarapaaa ABaraapppp ABaraapppa ABaraappap ABaraappaa ABaraapapp ABaraapapa ABaraapaap ABaraapaaa ABaraaapp ABaraaapap ABaraaapaa ABaraaaap ABaraaaaa ABalpppppp ABalpppppa ABalppppap ABalppppaa ABalpppapp ABalpppapa ABalpppaa ABalppappp ABalppappa ABalppapa ABalppaap ABalppaaa ABalpapppp ABalpapppa ABalpappap ABalpappaa ABalpapap ABalpapaa ABalpaappp ABalpaappa ABalpaapap ABalpaapaa ABalpaaap ABalpaaaa ABalappppp ABalappppa ABalapppap ABalapppaa ABalappap ABalappaa ABalapappp ABalapappa ABalapapa ABalapaap ABalapaaa ABalaapppp ABalaapppa ABalaappa ABalaapap ABalaapaa ABalaaappr ABalaaappl ABalaaapa ABalaaaar ABalaaaal
Number of embryos:  1
Number of images:  1
Pattern:  Z3 Z2 MSppppp MSppppa MSpppap MSpppaa MSppapp MSppapa MSppaap MSppaaa MSpappp MSpappa MSpapap MSpapaap MSpapaaa MSpaapp MSpaapa MSpaaap MSpaaaap MSpaaaaa MSapppp MSapppa MSappap MSappaa MSapapp MSapapa MSapaap MSapaaa MSaappp MSaappa MSaapap MSaapaap MSaapaaa MSaaapp MSaaapap MSaaapaa MSaaaapp MSaaaapa MSaaaaap MSaaaaaa Eprp Epra Eplp Epla Earp Eara Ealp Eala Dppp Dppa Dpap Dpaa Dapp Dapa Daap Daaa Cpppp Cpppa Cppap Cppaa Cpapp Cpapa Cpaap Cpaaa Cappp Cappa Capap Capaa Caapp Caapa Caaap Caaaa ABprppppp ABprppppa ABprpppap ABprpppaa ABprppapp ABprppapa ABprppaap ABprppaaa ABprpapppp ABprpapppa ABprpappap ABprpappaa ABprpapap ABprpapaa ABprpaappp ABprpaappa ABprpaapa ABprpaaap ABprpaaaa ABprapppp ABprapppa ABprappap ABprappaa ABprapapp ABprapapa ABprapaap ABprapaaa ABpraapppp ABpraapppa ABpraappa ABpraapapp ABpraapapa ABpraapaap ABpraapaaa ABpraaappp ABpraaappa ABpraaapa ABpraaaap ABpraaaaa ABplppppp ABplppppa ABplpppap ABplpppaa ABplppapp ABplppapa ABplppaap ABplppaaa ABplpappp ABplpappap ABplpappaa ABplpapap ABplpapaa ABplpaapp ABplpaapa ABplpaaap ABplpaaaa ABplapppp ABplapppa ABplappapp ABplappapa ABplappaap ABplappaaa ABplapappp ABplapappa ABplapapa ABplapaap ABplapaaap ABplapaaaa ABplaapppp ABplaapppa ABplaappap ABplaappaa ABplaapapp ABplaapapa ABplaapaap ABplaapaaa ABplaaappp ABplaaappa ABplaaapa ABplaaaapp ABplaaaapa ABplaaaaap ABplaaaaaa ABarppppp ABarppppa ABarpppap ABarpppaa ABarppapp ABarppapa ABarppaap ABarppaaa ABarpappp ABarpappa ABarpapap ABarpapaa ABarpaappp ABarpaappa ABarpaapap ABarpaapaa ABarpaaap ABarpaaaa ABarapppp ABarapppa ABarappap ABarappaa ABarapappp ABarapappa ABarapapap ABarapapaa ABarapaapp ABarapaapa ABarapaaa ABaraapppp ABaraapppa ABaraappap ABaraappaa ABaraapapp ABaraapapa ABaraapaap ABaraapaaa ABaraaapp ABaraaapap ABaraaapaa ABaraaaap ABaraaaaa ABalpppppp ABalpppppa ABalppppap ABalppppaa ABalpppapp ABalpppapa ABalpppaa ABalppappp ABalppappa ABalppapap ABalppapaa ABalppaap ABalppaaa ABalpapppp ABalpapppa ABalpappap ABalpappaa ABalpapapp ABalpapapa ABalpapaap ABalpapaaa ABalpaappp ABalpaappa ABalpaapap ABalpaapaa ABalpaaap ABalpaaaa ABalapppp ABalapppa ABalappap ABalappaa ABalapappp ABalapappa ABalapapa ABalapaap ABalapaaa ABalaappp ABalaappa ABalaapap ABalaapaa ABalaaapp ABalaaapa ABalaaaar ABalaaaal
Number of embryos:  1
Number of images:  1
-----------------
-----------------
Age:  242
Number of patterns:  4
-----------------
Pattern:  Z3 Z2 MSppppp MSppppa MSpppap MSpppaa MSppapp MSppapa MSppaap MSppaaa MSpappp MSpappa MSpapap MSpapaa MSpaapp MSpaapa MSpaaap MSpaaaa MSapppp MSapppa MSappap MSappaa MSapapp MSapapa MSapaap MSapaaa MSaappp MSaappa MSaapap MSaapaa MSaaapp MSaaapa MSaaaap MSaaaaa Eprp Epra Eplp Epla Earp Eara Ealp Eala Dppp Dppa Dpap Dpaa Dapp Dapa Daa Cpppp Cpppa Cppap Cppaa Cpapp Cpapa Cpaapp Cpaapa Cpaaap Cpaaaa Cappp Cappa Capap Capaa Caapp Caapa Caaapp Caaapa Caaaap Caaaaa ABprppppp ABprppppap ABprppppaa ABprpppap ABprpppaa ABprppapp ABprppapa ABprppaap ABprppaaa ABprpapppp ABprpapppa ABprpappap ABprpappaa ABprpapapp ABprpapapa ABprpapaa ABprpaappp ABprpaappa ABprpaapa ABprpaaapp ABprpaaapa ABprpaaaap ABprpaaaaa ABprapppp ABprapppa ABprappap ABprappaa ABprapappp ABprapappa ABprapapap ABprapapaa ABprapaap ABprapaaa ABpraapppp ABpraapppa ABpraappa ABpraapapp ABpraapapa ABpraapaap ABpraapaaa ABpraaappp ABpraaappa ABpraaapa ABpraaaap ABpraaaaa ABplpppppp ABplpppppa ABplppppap ABplppppaa ABplpppap ABplpppaa ABplppapp ABplppapa ABplppaap ABplppaaa ABplpappp ABplpappap ABplpappaa ABplpapap ABplpapaa ABplpaappp ABplpaappa ABplpaapa ABplpaaapp ABplpaaapa ABplpaaaap ABplpaaaaa ABplapppp ABplapppa ABplappap ABplappaa ABplapappp ABplapappa ABplapapap ABplapapaa ABplapaap ABplapaaa ABplaapppp ABplaapppa ABplaappa ABplaapapp ABplaapapa ABplaapaa ABplaaapp ABplaaapa ABplaaaap ABplaaaaa ABarppppp ABarppppa ABarpppap ABarpppaa ABarppapp ABarppapa ABarppaap ABarppaaa ABarpapppp ABarpapppa ABarpappa ABarpapapp ABarpapapa ABarpapaap ABarpapaaa ABarpaappp ABarpaappa ABarpaapap ABarpaapaa ABarpaaap ABarpaaaa ABarappppp ABarappppa ABarapppa ABarappap ABarappaa ABarapappp ABarapappa ABarapapap ABarapapaa ABarapaapp ABarapaapa ABarapaaa ABaraapppp ABaraapppa ABaraappap ABaraappaa ABaraapap ABaraapaa ABaraaapp ABaraaapap ABaraaapaa ABaraaaap ABaraaaaa ABalpppppp ABalpppppa ABalppppap ABalppppaa ABalpppap ABalpppaa ABalppappp ABalppappa ABalppapap ABalppapaa ABalppaap ABalppaaa ABalpapppp ABalpapppa ABalpappap ABalpappaa ABalpapap ABalpapaa ABalpaapp ABalpaapap ABalpaapaa ABalpaaap ABalpaaaa ABalappppp ABalappppa ABalapppap ABalapppaa ABalappap ABalappaa ABalapappp ABalapappa ABalapapa ABalapaap ABalapaaa ABalaappp ABalaappa ABalaapap ABalaapaa ABalaaapp ABalaaapa ABalaaaar ABalaaaal
Number of embryos:  1
Number of images:  1
Pattern:  Z3 Z2 MSppppp MSppppa MSpppap MSpppaa MSppapp MSppapa MSppaap MSppaaa MSpappp MSpappa MSpapap MSpapaa MSpaapp MSpaapa MSpaaap MSpaaaa MSapppp MSapppa MSappap MSappaa MSapapp MSapapa MSapaap MSapaaa MSaappp MSaappa MSaapap MSaapaa MSaaapp MSaaapa MSaaaap MSaaaaa Eprp Epra Eplp Epla Earp Eara Ealp Eala Dppp Dppa Dpap Dpaa Dapp Dapa Daap Daaa Cpppp Cpppa Cppap Cppaa Cpapp Cpapa Cpaapp Cpaapa Cpaaap Cpaaaa Cappp Cappa Capap Capaa Caapp Caapa Caaapp Caaapa Caaaap Caaaaa ABprppppp ABprppppap ABprppppaa ABprpppap ABprpppaa ABprppapp ABprppapa ABprppaap ABprppaaa ABprpapppp ABprpapppa ABprpappap ABprpappaa ABprpapap ABprpapaa ABprpaapp ABprpaapa ABprpaaap ABprpaaaa ABprapppp ABprapppa ABprappap ABprappaa ABprapappp ABprapappa ABprapapap ABprapapaa ABprapaap ABprapaaa ABpraapppp ABpraapppa ABpraappa ABpraapap ABpraapaa ABpraaappp ABpraaappa ABpraaapa ABpraaaapp ABpraaaapa ABpraaaaa ABplppppp ABplppppap ABplppppaa ABplpppap ABplpppaa ABplppapp ABplppapa ABplppaap ABplppaaa ABplpapppp ABplpapppa ABplpappap ABplpappaa ABplpapapp ABplpapapa ABplpapaa ABplpaappp ABplpaappa ABplpaapa ABplpaaap ABplpaaaap ABplpaaaaa ABplapppp ABplapppa ABplappap ABplappaa ABplapappp ABplapappa ABplapapap ABplapapaa ABplapaap ABplapaaa ABplaapppp ABplaapppa ABplaappap ABplaappaa ABplaapap ABplaapaa ABplaaapp ABplaaapa ABplaaaap ABplaaaaa ABarppppp ABarppppa ABarpppap ABarpppaa ABarppapp ABarppapa ABarppaap ABarppaaa ABarpapppp ABarpapppa ABarpappa ABarpapapp ABarpapapa ABarpapaa ABarpaappp ABarpaappa ABarpaapap ABarpaapaa ABarpaaap ABarpaaaa ABarappppp ABarappppa ABarapppap ABarapppaa ABarappap ABarappaa ABarapappp ABarapappa ABarapapap ABarapapaa ABarapaapp ABarapaapa ABarapaaa ABaraapppp ABaraapppa ABaraappa ABaraapap ABaraapaa ABaraaapp ABaraaapap ABaraaapaa ABaraaaap ABaraaaaa ABalpppppp ABalpppppa ABalppppap ABalppppaa ABalpppapp ABalpppapa ABalpppaa ABalppappp ABalppappa ABalppapap ABalppapaa ABalppaap ABalppaaa ABalpapppp ABalpapppa ABalpappap ABalpappaa ABalpapapp ABalpapapa ABalpapaap ABalpapaaa ABalpaappp ABalpaappa ABalpaapap ABalpaapaa ABalpaaap ABalpaaaa ABalappppp ABalappppa ABalapppap ABalapppaa ABalappap ABalappaa ABalapappp ABalapappa ABalapapa ABalapaap ABalapaaa ABalaappp ABalaappa ABalaapap ABalaapaa ABalaaappr ABalaaappl ABalaaapa ABalaaaar ABalaaaal
Number of embryos:  1
Number of images:  1
Pattern:  Z3 Z2 MSppppp MSppppa MSpppap MSpppaa MSppapp MSppapa MSppaap MSppaaa MSpappp MSpappa MSpapap MSpapaap MSpapaaa MSpaapa MSpaaap MSpaaaap MSpaaaaa MSapppp MSapppa MSappap MSappaa MSapapp MSapapa MSapaap MSapaaa MSaappp MSaappa MSaapap MSaapaap MSaapaaa MSaaapp MSaaapa MSaaaap MSaaaaap MSaaaaaa Eprp Epra Eplp Epla Earp Eara Ealp Eala Dppp Dppa Dpap Dpaa Dapp Dapa Daap Daaa Cpppp Cpppa Cppap Cppaa Cpapp Cpapa Cpaapp Cpaapa Cpaaap Cpaaaa Cappp Cappa Capap Capaa Caapp Caapa Caaapp Caaapa Caaaap Caaaaa ABprppppp ABprppppap ABprppppaa ABprpppap ABprpppaa ABprppapp ABprppapa ABprppaap ABprppaaa ABprpappp ABprpappa ABprpapap ABprpapaa ABprpaappp ABprpaappa ABprpaapa ABprpaaap ABprpaaaa ABprapppp ABprapppa ABprappap ABprappaa ABprapapp ABprapapa ABprapaap ABprapaaa ABpraapppp ABpraapppa ABpraappa ABpraapap ABpraapaa ABpraaappp ABpraaappa ABpraaapa ABpraaaap ABpraaaaa ABplppppp ABplppppap ABplppppaa ABplpppap ABplpppaa ABplppapp ABplppapa ABplppaap ABplppaaa ABplpapppp ABplpapppa ABplpappap ABplpappaa ABplpapapp ABplpapapa ABplpapaa ABplpaappp ABplpaappa ABplpaapap ABplpaapaa ABplpaaapp ABplpaaapa ABplpaaaap ABplpaaaaa ABplapppp ABplapppa ABplappap ABplappaa ABplapappp ABplapappa ABplapapap ABplapapaa ABplapaap ABplapaaa ABplaapppp ABplaapppa ABplaappa ABplaapapp ABplaapapa ABplaapaa ABplaaapp ABplaaapa ABplaaaap ABplaaaaa ABarppppp ABarppppa ABarpppap ABarpppaa ABarppapp ABarppapa ABarppaap ABarppaaa ABarpappp ABarpappa ABarpapapp ABarpapapa ABarpapaa ABarpaappp ABarpaappa ABarpaapap ABarpaapaa ABarpaaap ABarpaaaa ABarappppp ABarappppa ABarapppa ABarappap ABarappaa ABarapappp ABarapappa ABarapapap ABarapapaa ABarapaapp ABarapaapa ABarapaaa ABaraapppp ABaraapppa ABaraappap ABaraappaa ABaraapapp ABaraapapa ABaraapaa ABaraaapp ABaraaapap ABaraaapaa ABaraaaap ABaraaaaa ABalpppppp ABalpppppa ABalppppap ABalppppaa ABalpppapp ABalpppapa ABalpppaa ABalppappp ABalppappa ABalppapap ABalppapaa ABalppaap ABalppaaa ABalpapppp ABalpapppa ABalpappap ABalpappaa ABalpapapp ABalpapapa ABalpapaap ABalpapaaa ABalpaappp ABalpaappa ABalpaapap ABalpaapaa ABalpaaap ABalpaaaa ABalappppp ABalappppa ABalapppap ABalapppaa ABalappap ABalappaa ABalapappp ABalapappa ABalapapa ABalapaap ABalapaaa ABalaappp ABalaappa ABalaapap ABalaapaa ABalaaapp ABalaaapa ABalaaaar ABalaaaal
Number of embryos:  1
Number of images:  1
Pattern:  Z3 Z2 MSppppp MSppppa MSpppap MSpppaa MSppapp MSppapa MSppaap MSppaaa MSpappp MSpappa MSpapap MSpapaap MSpapaaa MSpaapp MSpaapa MSpaaap MSpaaaap MSpaaaaa MSapppp MSapppa MSappap MSappaa MSapapp MSapapa MSapaap MSapaaa MSaappp MSaappa MSaapap MSaapaap MSaapaaa MSaaapp MSaaapa MSaaaap MSaaaaap MSaaaaaa Eprp Epra Eplp Epla Earp Eara Ealp Eala Dppp Dppa Dpap Dpaa Dapp Dapa Daap Daaa Cpppp Cpppa Cppap Cppaa Cpapp Cpapa Cpaapp Cpaapa Cpaaap Cpaaaa Cappp Cappa Capap Capaa Caapp Caapa Caaapp Caaapa Caaaa ABprppppp ABprppppa ABprpppap ABprpppaa ABprppapp ABprppapa ABprppaap ABprppaaa ABprpapppp ABprpapppa ABprpappap ABprpappaa ABprpapapp ABprpapapa ABprpapaa ABprpaappp ABprpaappa ABprpaapa ABprpaaap ABprpaaaap ABprpaaaaa ABprapppp ABprapppa ABprappap ABprappaa ABprapappp ABprapappa ABprapapa ABprapaap ABprapaaa ABpraapppp ABpraapppa ABpraappap ABpraappaa ABpraapapp ABpraapapa ABpraapaap ABpraapaaa ABpraaappp ABpraaappa ABpraaapap ABpraaapaa ABpraaaap ABpraaaaa ABplppppp ABplppppa ABplpppap ABplpppaa ABplppapp ABplppapa ABplppaap ABplppaaa ABplpappp ABplpappap ABplpappaa ABplpapap ABplpapaa ABplpaapp ABplpaapa ABplpaaapp ABplpaaapa ABplpaaaap ABplpaaaaa ABplapppp ABplapppa ABplappap ABplappaa ABplapappp ABplapappa ABplapapa ABplapaap ABplapaaa ABplaapppp ABplaapppa ABplaappap ABplaappaa ABplaapapp ABplaapapa ABplaapaap ABplaapaaa ABplaaapp ABplaaapa ABplaaaap ABplaaaaa ABarppppp ABarppppa ABarpppap ABarpppaa ABarppapp ABarppapa ABarppaap ABarppaaa ABarpappp ABarpappa ABarpapap ABarpapaa ABarpaappp ABarpaappa ABarpaapap ABarpaapaa ABarpaaap ABarpaaaa ABarappppp ABarappppa ABarapppa ABarappap ABarappaa ABarapappp ABarapappa ABarapapap ABarapapaa ABarapaapp ABarapaapa ABarapaaa ABaraapppp ABaraapppa ABaraappap ABaraappaa ABaraapapp ABaraapapa ABaraapaap ABaraapaaa ABaraaappp ABaraaappa ABaraaapap ABaraaapaa ABaraaaap ABaraaaaa ABalpppppp ABalpppppa ABalppppap ABalppppaa ABalpppap ABalpppaa ABalppapp ABalppapa ABalppaap ABalppaaa ABalpapppp ABalpapppa ABalpappap ABalpappaa ABalpapap ABalpapaa ABalpaappp ABalpaappa ABalpaapap ABalpaapaa ABalpaaap ABalpaaaa ABalappppp ABalappppa ABalapppap ABalapppaa ABalappap ABalappaa ABalapappp ABalapappa ABalapapa ABalapaap ABalapaaa ABalaappp ABalaappa ABalaapap ABalaapaa ABalaaapp ABalaaapa ABalaaaar ABalaaaal
Number of embryos:  1
Number of images:  1
-----------------
-----------------
Age:  243
Number of patterns:  3
-----------------
Pattern:  Z3 Z2 MSppppp MSppppa MSpppap MSpppaa MSppapp MSppapa MSppaap MSppaaa MSpappp MSpappa MSpapap MSpapaa MSpaapp MSpaapa MSpaaap MSpaaaa MSapppp MSapppa MSappap MSappaa MSapapp MSapapa MSapaap MSapaaa MSaappp MSaappa MSaapap MSaapaa MSaaapp MSaaapa MSaaaap MSaaaaa Eprp Epra Eplp Epla Earp Eara Ealp Eala Dppp Dppa Dpap Dpaa Dapp Dapa Daap Daaa Cpppp Cpppa Cppap Cppaa Cpapp Cpapa Cpaapp Cpaapa Cpaaa Cappp Cappa Capap Capaa Caapp Caapa Caaapp Caaapa Caaaa ABprppppp ABprppppa ABprpppap ABprpppaa ABprppapp ABprppapa ABprppaap ABprppaaa ABprpapppp ABprpapppa ABprpappap ABprpappaa ABprpapapp ABprpapapa ABprpapaap ABprpapaaa ABprpaappp ABprpaappa ABprpaapap ABprpaapaa ABprpaaapp ABprpaaapa ABprpaaaap ABprpaaaaa ABprapppp ABprapppa ABprappap ABprappaa ABprapappp ABprapappa ABprapapap ABprapapaa ABprapaap ABprapaaa ABpraapppp ABpraapppa ABpraappa ABpraapap ABpraapaa ABpraaappp ABpraaappa ABpraaapa ABpraaaap ABpraaaaa ABplppppp ABplppppa ABplpppap ABplpppaa ABplppapp ABplppapa ABplppaap ABplppaaa ABplpappp ABplpappap ABplpappaa ABplpapap ABplpapaa ABplpaappp ABplpaappa ABplpaapa ABplpaaap ABplpaaaap ABplpaaaaa ABplapppp ABplapppa ABplappap ABplappaa ABplapappp ABplapappa ABplapapap ABplapapaa ABplapaap ABplapaaa ABplaapppp ABplaapppa ABplaappap ABplaappaa ABplaapapp ABplaapapa ABplaapaap ABplaapaaa ABplaaapp ABplaaapa ABplaaaap ABplaaaaa ABarppppp ABarppppa ABarpppap ABarpppaa ABarppapp ABarppapa ABarppaap ABarppaaa ABarpappp ABarpappa ABarpapap ABarpapaa ABarpaappp ABarpaappa ABarpaapap ABarpaapaa ABarpaaap ABarpaaaa ABarappppp ABarappppa ABarapppap ABarapppaa ABarappap ABarappaa ABarapappp ABarapappa ABarapapap ABarapapaa ABarapaap ABarapaaa ABaraapppp ABaraapppa ABaraappap ABaraappaa ABaraapapp ABaraapapa ABaraapaap ABaraapaaa ABaraaappp ABaraaappa ABaraaapap ABaraaapaa ABaraaaap ABaraaaaa ABalpppppp ABalpppppa ABalppppap ABalppppaa ABalpppapp ABalpppapa ABalpppaa ABalppappp ABalppappa ABalppapap ABalppapaa ABalppaap ABalppaaa ABalpapppp ABalpapppa ABalpappap ABalpappaa ABalpapapp ABalpapapa ABalpapaa ABalpaappp ABalpaappa ABalpaapap ABalpaapaa ABalpaaap ABalpaaaa ABalappppp ABalappppa ABalapppap ABalapppaa ABalappap ABalappaa ABalapappp ABalapappa ABalapapa ABalapaap ABalapaaa ABalaapppp ABalaapppa ABalaappa ABalaapap ABalaapaa ABalaaapp ABalaaapa ABalaaaar ABalaaaal
Number of embryos:  1
Number of images:  1
Pattern:  Z3 Z2 MSppppp MSppppa MSpppap MSpppaa MSppapp MSppapa MSppaap MSppaaa MSpappp MSpappa MSpapap MSpapaa MSpaapp MSpaapa MSpaaap MSpaaaa MSapppp MSapppa MSappap MSappaa MSapapp MSapapa MSapaap MSapaaa MSaappp MSaappa MSaapap MSaapaa MSaaapp MSaaapa MSaaaap MSaaaaa Eprp Epra Eplp Epla Earp Eara Ealp Eala Dppp Dppa Dpap Dpaa Dapp Dapa Daap Daaa Cpppp Cpppa Cppap Cppaa Cpapp Cpapa Cpaapp Cpaapa Cpaaap Cpaaaa Cappp Cappa Capap Capaa Caapp Caapa Caaapp Caaapa Caaaap Caaaaa ABprppppp ABprppppap ABprppppaa ABprpppap ABprpppaa ABprppapp ABprppapa ABprppaap ABprppaaa ABprpapppp ABprpapppa ABprpappap ABprpappaa ABprpapap ABprpapaa ABprpaapp ABprpaapa ABprpaaap ABprpaaaa ABprapppp ABprapppa ABprappap ABprappaa ABprapappp ABprapappa ABprapapa ABprapaap ABprapaaa ABpraapppp ABpraapppa ABpraappa ABpraapapp ABpraapapa ABpraapaap ABpraapaaa ABpraaappp ABpraaappa ABpraaapa ABpraaaap ABpraaaaa ABplpppppp ABplpppppa ABplppppap ABplppppaa ABplpppap ABplpppaa ABplppapp ABplppapa ABplppaap ABplppaaa ABplpappp ABplpappap ABplpappaa ABplpapap ABplpapaa ABplpaappp ABplpaappa ABplpaapap ABplpaapaa ABplpaaapp ABplpaaapa ABplpaaaap ABplpaaaaa ABplapppp ABplapppa ABplappap ABplappaap ABplappaaa ABplapappp ABplapappa ABplapapap ABplapapaa ABplapaap ABplapaaap ABplapaaaa ABplaapppp ABplaapppa ABplaappap ABplaappaa ABplaapapp ABplaapapa ABplaapaap ABplaapaaa ABplaaappp ABplaaappa ABplaaapa ABplaaaapp ABplaaaapa ABplaaaaa ABarppppp ABarppppa ABarpppap ABarpppaa ABarppapp ABarppapa ABarppaap ABarppaaa ABarpapppp ABarpapppa ABarpappa ABarpapap ABarpapaa ABarpaappp ABarpaappa ABarpaapap ABarpaapaa ABarpaaap ABarpaaaa ABarappppp ABarappppa ABarapppap ABarapppaa ABarappap ABarappaa ABarapappp ABarapappa ABarapapap ABarapapaa ABarapaap ABarapaaa ABaraapppp ABaraapppa ABaraappap ABaraappaa ABaraapapp ABaraapapa ABaraapaa ABaraaapp ABaraaapap ABaraaapaa ABaraaaap ABaraaaaa ABalpppppp ABalpppppa ABalppppa ABalpppap ABalpppaa ABalppappp ABalppappa ABalppapa ABalppaap ABalppaaa ABalpapppp ABalpapppa ABalpappap ABalpappaa ABalpapapp ABalpapapa ABalpapaa ABalpaapp ABalpaapap ABalpaapaa ABalpaaap ABalpaaaa ABalappppp ABalappppa ABalapppap ABalapppaa ABalappap ABalappaa ABalapappp ABalapappa ABalapapa ABalapaap ABalapaaa ABalaappp ABalaappa ABalaapap ABalaapaa ABalaaapp ABalaaapa ABalaaaar ABalaaaal
Number of embryos:  1
Number of images:  1
Pattern:  Z3 Z2 MSppppp MSppppa MSpppap MSpppaa MSppapp MSppapa MSppaap MSppaaa MSpappp MSpappa MSpapap MSpapaa MSpaapp MSpaapa MSpaaap MSpaaaa MSapppp MSapppa MSappap MSappaa MSapapp MSapapa MSapaap MSapaaa MSaappp MSaappa MSaapap MSaapaa MSaaapp MSaaapa MSaaaap MSaaaaa Eprp Epra Eplp Epla Earp Eara Ealp Eala Dppp Dppa Dpap Dpaa Dapp Dapa Daap Daaa Cpppp Cpppa Cppap Cppaa Cpapp Cpapa Cpaapp Cpaapa Cpaaap Cpaaaa Cappp Cappa Capap Capaa Caapp Caapa Caaapp Caaapa Caaaap Caaaaa ABprpppppp ABprpppppa ABprppppap ABprppppaa ABprpppap ABprpppaa ABprppapp ABprppapa ABprppaap ABprppaaa ABprpapppp ABprpapppa ABprpappap ABprpappaa ABprpapap ABprpapaa ABprpaappp ABprpaappa ABprpaapa ABprpaaapp ABprpaaapa ABprpaaaap ABprpaaaaa ABprapppp ABprapppa ABprappap ABprappaa ABprapappp ABprapappa ABprapapap ABprapapaa ABprapaap ABprapaaa ABpraapppp ABpraapppa ABpraappa ABpraapapp ABpraapapa ABpraapaap ABpraapaaa ABpraaappp ABpraaappa ABpraaapa ABpraaaap ABpraaaaa ABplppppp ABplppppap ABplppppaa ABplpppap ABplpppaap ABplpppaaa ABplppapp ABplppapa ABplppaap ABplppaaa ABplpappp ABplpappap ABplpappaa ABplpapapp ABplpapapa ABplpapaa ABplpaappp ABplpaappa ABplpaapa ABplpaaap ABplpaaaap ABplpaaaaa ABplapppp ABplapppa ABplappap ABplappaa ABplapappp ABplapappa ABplapapap ABplapapaa ABplapaap ABplapaaap ABplapaaaa ABplaapppp ABplaapppa ABplaappap ABplaappaa ABplaapapp ABplaapapa ABplaapaa ABplaaapp ABplaaapa ABplaaaap ABplaaaaa ABarppppp ABarppppa ABarpppap ABarpppaa ABarppapp ABarppapa ABarppaap ABarppaaa ABarpappp ABarpappa ABarpapap ABarpapaa ABarpaappp ABarpaappa ABarpaapap ABarpaapaa ABarpaaap ABarpaaaa ABarappppp ABarappppa ABarapppa ABarappap ABarappaa ABarapappp ABarapappa ABarapapap ABarapapaa ABarapaapp ABarapaapa ABarapaaa ABaraapppp ABaraapppa ABaraappa ABaraapap ABaraapaa ABaraaapp ABaraaapap ABaraaapaa ABaraaaap ABaraaaaa ABalpppppp ABalpppppa ABalppppap ABalppppaa ABalpppapp ABalpppapa ABalpppaa ABalppappp ABalppappa ABalppapap ABalppapaa ABalppaap ABalppaaa ABalpapppp ABalpapppa ABalpappap ABalpappaa ABalpapap ABalpapaa ABalpaappp ABalpaappa ABalpaapap ABalpaapaa ABalpaaap ABalpaaaa ABalappppp ABalappppa ABalapppap ABalapppaa ABalappap ABalappaa ABalapappp ABalapappa ABalapapa ABalapaap ABalapaaa ABalaappp ABalaappa ABalaapap ABalaapaa ABalaaapp ABalaaapa ABalaaaar ABalaaaal
Number of embryos:  1
Number of images:  1
-----------------
-----------------
Age:  244
Number of patterns:  1
-----------------
Pattern:  Z3 Z2 MSppppp MSppppa MSpppap MSpppaa MSppapp MSppapa MSppaap MSppaaa MSpappp MSpappa MSpapap MSpapaa MSpaapp MSpaapa MSpaaap MSpaaaa MSapppp MSapppa MSappap MSappaa MSapapp MSapapa MSapaap MSapaaa MSaappp MSaappa MSaapap MSaapaa MSaaapp MSaaapa MSaaaap MSaaaaa Eprp Epra Eplp Epla Earp Eara Ealp Eala Dppp Dppa Dpap Dpaa Dapp Dapa Daap Daaa Cpppp Cpppa Cppap Cppaa Cpapp Cpapa Cpaapp Cpaapa Cpaaap Cpaaaa Cappp Cappa Capap Capaa Caapp Caapa Caaapp Caaapa Caaaa ABprppppp ABprppppap ABprppppaa ABprpppap ABprpppaa ABprppapp ABprppapa ABprppaap ABprppaaa ABprpapppp ABprpapppa ABprpappap ABprpappaa ABprpapap ABprpapaa ABprpaappp ABprpaappa ABprpaapap ABprpaapaa ABprpaaapp ABprpaaapa ABprpaaaap ABprpaaaaa ABprapppp ABprapppa ABprappap ABprappaa ABprapapp ABprapapa ABprapaap ABprapaaa ABpraapppp ABpraapppa ABpraappa ABpraapap ABpraapaa ABpraaappp ABpraaappa ABpraaapa ABpraaaap ABpraaaaa ABplppppp ABplppppap ABplppppaa ABplpppap ABplpppaap ABplpppaaa ABplppapp ABplppapa ABplppaap ABplppaaa ABplpapppp ABplpapppa ABplpappap ABplpappaa ABplpapapp ABplpapapa ABplpapaa ABplpaappp ABplpaappa ABplpaapa ABplpaaap ABplpaaaap ABplpaaaaa ABplapppp ABplapppa ABplappap ABplappaap ABplappaaa ABplapappp ABplapappa ABplapapap ABplapapaa ABplapaap ABplapaaa ABplaapppp ABplaapppa ABplaappa ABplaapap ABplaapaa ABplaaappp ABplaaappa ABplaaapa ABplaaaapp ABplaaaapa ABplaaaaa ABarppppp ABarppppa ABarpppap ABarpppaa ABarppapp ABarppapa ABarppaap ABarppaaa ABarpapppp ABarpapppa ABarpappa ABarpapapp ABarpapapa ABarpapaa ABarpaappp ABarpaappa ABarpaapap ABarpaapaa ABarpaaap ABarpaaaa ABarappppp ABarappppa ABarapppap ABarapppaa ABarappap ABarappaa ABarapappp ABarapappa ABarapapap ABarapapaa ABarapaap ABarapaaa ABaraapppp ABaraapppa ABaraappap ABaraappaa ABaraapap ABaraapaa ABaraaapp ABaraaapap ABaraaapaa ABaraaaap ABaraaaaa ABalpppppp ABalpppppa ABalppppap ABalppppaa ABalpppapp ABalpppapa ABalpppaa ABalppappp ABalppappa ABalppapap ABalppapaa ABalppaap ABalppaaa ABalpapppp ABalpapppa ABalpappap ABalpappaa ABalpapapp ABalpapapa ABalpapaap ABalpapaaa ABalpaappp ABalpaappa ABalpaapap ABalpaapaa ABalpaaap ABalpaaaa ABalappppp ABalappppa ABalapppap ABalapppaa ABalappap ABalappaa ABalapappp ABalapappa ABalapapa ABalapaap ABalapaaa ABalaappp ABalaappa ABalaapap ABalaapaa ABalaaapp ABalaaapa ABalaaaar ABalaaaal
Number of embryos:  1
Number of images:  1
-----------------
-----------------
Age:  245
Number of patterns:  2
-----------------
Pattern:  Z3 Z2 MSppppp MSppppa MSpppap MSpppaa MSppapp MSppapa MSppaap MSppaaa MSpappp MSpappa MSpapap MSpapaa MSpaapp MSpaapa MSpaaap MSpaaaa MSapppp MSapppa MSappap MSappaa MSapapp MSapapa MSapaap MSapaaa MSaappp MSaappa MSaapap MSaapaa MSaaapp MSaaapa MSaaaap MSaaaaa Eprp Epra Eplp Epla Earp Eara Ealp Eala Dppp Dppa Dpa Dapp Dapa Daa Cpppp Cpppa Cppap Cppaa Cpapp Cpapa Cpaap Cpaaa Cappp Cappa Capap Capaa Caapp Caapa Caaapp Caaapa Caaaa ABprppppp ABprppppap ABprppppaa ABprpppap ABprpppaa ABprppapp ABprppapa ABprppaap ABprppaaa ABprpapppp ABprpapppa ABprpappap ABprpappaa ABprpapapp ABprpapapa ABprpapaa ABprpaappp ABprpaappa ABprpaapa ABprpaaap ABprpaaaap ABprpaaaaa ABprapppp ABprapppa ABprappap ABprappaa ABprapappp ABprapappa ABprapapa ABprapaap ABprapaaa ABpraapppp ABpraapppa ABpraappa ABpraapapp ABpraapapa ABpraapaap ABpraapaaa ABpraaappp ABpraaappa ABpraaapa ABpraaaap ABpraaaaa ABplppppp ABplppppap ABplppppaa ABplpppap ABplpppaa ABplppapp ABplppapa ABplppaap ABplppaaa ABplpapppp ABplpapppa ABplpappap ABplpappaa ABplpapapp ABplpapapa ABplpapaa ABplpaappp ABplpaappa ABplpaapap ABplpaapaa ABplpaaapp ABplpaaapa ABplpaaaap ABplpaaaaa ABplapppp ABplapppa ABplappap ABplappaap ABplappaaa ABplapappp ABplapappa ABplapapap ABplapapaa ABplapaap ABplapaaa ABplaapppp ABplaapppa ABplaappap ABplaappaa ABplaapapp ABplaapapa ABplaapaap ABplaapaaa ABplaaappp ABplaaappa ABplaaapa ABplaaaap ABplaaaaa ABarppppp ABarppppa ABarpppap ABarpppaa ABarppapp ABarppapa ABarppaap ABarppaaa ABarpappp ABarpappa ABarpapap ABarpapaa ABarpaappp ABarpaappa ABarpaapap ABarpaapaa ABarpaaap ABarpaaaa ABarappppp ABarappppa ABarapppap ABarapppaa ABarappapp ABarappapa ABarappaa ABarapappp ABarapappa ABarapapap ABarapapaa ABarapaap ABarapaaa ABaraapppp ABaraapppa ABaraappap ABaraappaa ABaraapapp ABaraapapa ABaraapaap ABaraapaaa ABaraaapp ABaraaapap ABaraaapaa ABaraaaap ABaraaaaa ABalpppppp ABalpppppa ABalppppap ABalppppaa ABalpppapp ABalpppapa ABalpppaa ABalppappp ABalppappa ABalppapap ABalppapaa ABalppaap ABalppaaa ABalpapppp ABalpapppa ABalpappap ABalpappaa ABalpapapp ABalpapapa ABalpapaap ABalpapaaa ABalpaappp ABalpaappa ABalpaapap ABalpaapaa ABalpaaap ABalpaaaa ABalappppp ABalappppa ABalapppa ABalappap ABalappaa ABalapappp ABalapappa ABalapapa ABalapaap ABalapaaa ABalaappp ABalaappa ABalaapap ABalaapaa ABalaaapp ABalaaapa ABalaaaar ABalaaaal
Number of embryos:  1
Number of images:  1
Pattern:  Z3 Z2 MSppppp MSppppa MSpppap MSpppaa MSppapp MSppapa MSppaap MSppaaa MSpappp MSpappa MSpapap MSpapaap MSpapaaa MSpaapp MSpaapa MSpaaap MSpaaaa MSapppp MSapppa MSappap MSappaa MSapapp MSapapa MSapaap MSapaaa MSaappp MSaappa MSaapap MSaapaa MSaaapp MSaaapa MSaaaap MSaaaaa Eprp Epra Eplp Epla Earp Eara Ealp Eala Dppp Dppa Dpap Dpaa Dapp Dapa Daap Daaa Cpppp Cpppa Cppap Cppaa Cpapp Cpapa Cpaap Cpaaa Cappp Cappa Capap Capaa Caapp Caapa Caaapp Caaapa Caaaap Caaaaa ABprppppp ABprppppap ABprppppaa ABprpppap ABprpppaa ABprppapp ABprppapa ABprppaap ABprppaaa ABprpapppp ABprpapppa ABprpappap ABprpappaa ABprpapapp ABprpapapa ABprpapaa ABprpaappp ABprpaappa ABprpaapa ABprpaaap ABprpaaaap ABprpaaaaa ABprapppp ABprapppa ABprappap ABprappaa ABprapappp ABprapappa ABprapapa ABprapaap ABprapaaa ABpraapppp ABpraapppa ABpraappa ABpraapap ABpraapaa ABpraaappp ABpraaappa ABpraaapa ABpraaaap ABpraaaaa ABplpppppp ABplpppppa ABplppppap ABplppppaa ABplpppap ABplpppaa ABplppapp ABplppapa ABplppaap ABplppaaa ABplpapppp ABplpapppa ABplpappap ABplpappaa ABplpapapp ABplpapapa ABplpapaa ABplpaappp ABplpaappa ABplpaapap ABplpaapaa ABplpaaapp ABplpaaapa ABplpaaaap ABplpaaaaa ABplapppp ABplapppa ABplappap ABplappaa ABplapappp ABplapappa ABplapapap ABplapapaa ABplapaap ABplapaaa ABplaapppp ABplaapppa ABplaappa ABplaapap ABplaapaa ABplaaappp ABplaaappa ABplaaapa ABplaaaap ABplaaaaa ABarppppp ABarppppa ABarpppap ABarpppaa ABarppapp ABarppapa ABarppaap ABarppaaa ABarpappp ABarpappa ABarpapap ABarpapaa ABarpaappp ABarpaappa ABarpaapa ABarpaaap ABarpaaaa ABarappppp ABarappppa ABarapppap ABarapppaa ABarappapp ABarappapa ABarappaa ABarapappp ABarapappa ABarapapap ABarapapaa ABarapaapp ABarapaapa ABarapaaa ABaraapppp ABaraapppa ABaraappap ABaraappaa ABaraapapp ABaraapapa ABaraapaap ABaraapaaa ABaraaapp ABaraaapap ABaraaapaa ABaraaaap ABaraaaaa ABalpppppp ABalpppppa ABalppppap ABalppppaa ABalpppapp ABalpppapa ABalpppaa ABalppappp ABalppappa ABalppapap ABalppapaa ABalppaap ABalppaaa ABalpapppp ABalpapppa ABalpappap ABalpappaa ABalpapapp ABalpapapa ABalpapaap ABalpapaaa ABalpaappp ABalpaappa ABalpaapap ABalpaapaa ABalpaaap ABalpaaaa ABalappppp ABalappppa ABalapppa ABalappap ABalappaa ABalapappp ABalapappa ABalapapa ABalapaap ABalapaaa ABalaapppp ABalaapppa ABalaappa ABalaapap ABalaapaa ABalaaapp ABalaaapa ABalaaaar ABalaaaal
Number of embryos:  1
Number of images:  1
-----------------
-----------------
Age:  246
Number of patterns:  4
-----------------
Pattern:  Z3 Z2 MSppppp MSppppa MSpppap MSpppaa MSppapp MSppapa MSppaap MSppaaa MSpappp MSpappa MSpapap MSpapaa MSpaapp MSpaapa MSpaaap MSpaaaa MSapppp MSapppa MSappap MSappaa MSapapp MSapapa MSapaap MSapaaa MSaappp MSaappa MSaapap MSaapaa MSaaapp MSaaapa MSaaaap MSaaaaa Eprp Epra Eplp Epla Earp Eara Ealp Eala Dppp Dppa Dpap Dpaa Dapp Dapa Daap Daaa Cpppp Cpppa Cppap Cppaa Cpapp Cpapa Cpaapp Cpaapa Cpaaa Cappp Cappa Capap Capaa Caapp Caapa Caaapp Caaapa Caaaap Caaaaa ABprppppp ABprppppap ABprppppaa ABprpppap ABprpppaa ABprppapp ABprppapa ABprppaap ABprppaaa ABprpapppp ABprpapppa ABprpappap ABprpappaa ABprpapapp ABprpapapa ABprpapaa ABprpaappp ABprpaappa ABprpaapa ABprpaaapp ABprpaaapa ABprpaaaap ABprpaaaaa ABprapppp ABprapppa ABprappap ABprappaa ABprapappp ABprapappa ABprapapa ABprapaap ABprapaaa ABpraapppp ABpraapppa ABpraappa ABpraapap ABpraapaa ABpraaappp ABpraaappa ABpraaapa ABpraaaapp ABpraaaapa ABpraaaaa ABplpppppp ABplpppppa ABplppppap ABplppppaa ABplpppap ABplpppaa ABplppapp ABplppapa ABplppaap ABplppaaa ABplpapppp ABplpapppa ABplpappap ABplpappaa ABplpapapp ABplpapapa ABplpapaa ABplpaappp ABplpaappa ABplpaapap ABplpaapaa ABplpaaapp ABplpaaapa ABplpaaaap ABplpaaaaa ABplapppp ABplapppa ABplappapp ABplappapa ABplappaa ABplapappp ABplapappa ABplapapap ABplapapaa ABplapaap ABplapaaap ABplapaaaa ABplaapppp ABplaapppa ABplaappa ABplaapapp ABplaapapa ABplaapaap ABplaapaaa ABplaaappp ABplaaappa ABplaaapa ABplaaaapp ABplaaaapa ABplaaaaa ABarppppp ABarppppa ABarpppap ABarpppaa ABarppapp ABarppapa ABarppaap ABarppaaa ABarpappp ABarpappa ABarpapapp ABarpapapa ABarpapaa ABarpaappp ABarpaappa ABarpaapap ABarpaapaa ABarpaaap ABarpaaaa ABarappppp ABarappppa ABarapppa ABarappap ABarappaa ABarapappp ABarapappa ABarapapap ABarapapaa ABarapaapp ABarapaapa ABarapaaa ABaraapppp ABaraapppa ABaraappa ABaraapap ABaraapaa ABaraaapp ABaraaapap ABaraaapaa ABaraaaap ABaraaaaa ABalpppppp ABalpppppa ABalppppap ABalppppaa ABalpppapp ABalpppapa ABalpppaa ABalppappp ABalppappa ABalppapa ABalppaap ABalppaaa ABalpapppp ABalpapppa ABalpappap ABalpappaa ABalpapap ABalpapaa ABalpaappp ABalpaappa ABalpaapap ABalpaapaa ABalpaaap ABalpaaaa ABalappppp ABalappppa ABalapppap ABalapppaa ABalappap ABalappaa ABalapappp ABalapappa ABalapapa ABalapaap ABalapaaa ABalaappp ABalaappa ABalaapap ABalaapaa ABalaaapp ABalaaapa ABalaaaar ABalaaaal
Number of embryos:  1
Number of images:  1
Pattern:  Z3 Z2 MSppppp MSppppa MSpppap MSpppaa MSppapp MSppapa MSppaap MSppaaa MSpappp MSpappa MSpapap MSpapaa MSpaapp MSpaapa MSpaaap MSpaaaa MSapppp MSapppa MSappap MSappaa MSapapp MSapapa MSapaap MSapaaa MSaappp MSaappa MSaapap MSaapaa MSaaapp MSaaapa MSaaaap MSaaaaa Eprp Epra Eplp Epla Earp Eara Ealp Eala Dppp Dppa Dpap Dpaa Dapp Dapa Daap Daaa Cpppp Cpppa Cppap Cppaa Cpapp Cpapa Cpaapp Cpaapa Cpaaap Cpaaaa Cappp Cappa Capap Capaa Caapp Caapa Caaapp Caaapa Caaaa ABprppppp ABprppppap ABprppppaa ABprpppap ABprpppaa ABprppapp ABprppapa ABprppaap ABprppaaa ABprpapppp ABprpapppa ABprpappap ABprpappaa ABprpapapp ABprpapapa ABprpapaa ABprpaapp ABprpaapa ABprpaaap ABprpaaaap ABprpaaaaa ABprapppp ABprapppa ABprappap ABprappaa ABprapappp ABprapappa ABprapapa ABprapaap ABprapaaa ABpraapppp ABpraapppa ABpraappap ABpraappaa ABpraapap ABpraapaap ABpraapaaa ABpraaappp ABpraaappa ABpraaapa ABpraaaap ABpraaaaa ABplppppp ABplppppap ABplppppaa ABplpppap ABplpppaa ABplppapp ABplppapa ABplppaap ABplppaaa ABplpappp ABplpappap ABplpappaa ABplpapapp ABplpapapa ABplpapaa ABplpaappp ABplpaappa ABplpaapap ABplpaapaa ABplpaaap ABplpaaaap ABplpaaaaa ABplapppp ABplapppa ABplappap ABplappaap ABplappaaa ABplapappp ABplapappa ABplapapap ABplapapaa ABplapaap ABplapaaap ABplapaaaa ABplaapppp ABplaapppa ABplaappap ABplaappaa ABplaapapp ABplaapapa ABplaapaap ABplaapaaa ABplaaappp ABplaaappa ABplaaapa ABplaaaap ABplaaaaa ABarppppp ABarppppa ABarpppap ABarpppaa ABarppapp ABarppapa ABarppaap ABarppaaa ABarpappp ABarpappa ABarpapap ABarpapaa ABarpaappp ABarpaappa ABarpaapap ABarpaapaa ABarpaaap ABarpaaaa ABarappppp ABarappppa ABarapppa ABarappap ABarappaa ABarapappp ABarapappa ABarapapap ABarapapaa ABarapaapp ABarapaapa ABarapaaa ABaraapppp ABaraapppa ABaraappap ABaraappaa ABaraapapp ABaraapapa ABaraapaa ABaraaapp ABaraaapap ABaraaapaa ABaraaaap ABaraaaaa ABalpppppp ABalpppppa ABalppppap ABalppppaa ABalpppapp ABalpppapa ABalpppaa ABalppappp ABalppappa ABalppapap ABalppapaa ABalppaap ABalppaaa ABalpapppp ABalpapppa ABalpappap ABalpappaa ABalpapap ABalpapaa ABalpaappp ABalpaappa ABalpaapap ABalpaapaa ABalpaaap ABalpaaaa ABalappppp ABalappppa ABalapppap ABalapppaa ABalappap ABalappaa ABalapappp ABalapappa ABalapapa ABalapaap ABalapaaa ABalaapppp ABalaapppa ABalaappa ABalaapap ABalaapaa ABalaaapp ABalaaapar ABalaaapal ABalaaaar ABalaaaal
Number of embryos:  1
Number of images:  1
Pattern:  Z3 Z2 MSppppp MSppppa MSpppap MSpppaa MSppapp MSppapa MSppaap MSppaaa MSpappp MSpappa MSpapap MSpapaa MSpaapp MSpaapa MSpaaap MSpaaaap MSpaaaaa MSapppp MSapppa MSappap MSappaa MSapapp MSapapa MSapaap MSapaaa MSaappp MSaappa MSaapap MSaapaap MSaapaaa MSaaapp MSaaapa MSaaaap MSaaaaa Eprp Epra Eplp Epla Earp Eara Ealp Eala Dppp Dppa Dpap Dpaa Dapp Dapa Daap Daaa Cpppp Cpppa Cppap Cppaa Cpapp Cpapa Cpaapp Cpaapa Cpaaap Cpaaaa Cappp Cappa Capap Capaa Caapp Caapa Caaapp Caaapa Caaaa ABprpppppp ABprpppppa ABprppppap ABprppppaa ABprpppap ABprpppaa ABprppapp ABprppapa ABprppaap ABprppaaa ABprpapppp ABprpapppa ABprpappap ABprpappaa ABprpapapp ABprpapapa ABprpapaa ABprpaappp ABprpaappa ABprpaapa ABprpaaap ABprpaaaap ABprpaaaaa ABprapppp ABprapppa ABprappap ABprappaa ABprapappp ABprapappa ABprapapap ABprapapaa ABprapaap ABprapaaa ABpraapppp ABpraapppa ABpraappa ABpraapapp ABpraapapa ABpraapaap ABpraapaaa ABpraaappp ABpraaappa ABpraaapa ABpraaaap ABpraaaaa ABplpppppp ABplpppppa ABplppppap ABplppppaa ABplpppapp ABplpppapa ABplpppaap ABplpppaaa ABplppapp ABplppapa ABplppaap ABplppaaa ABplpapppp ABplpapppa ABplpappap ABplpappaa ABplpapapp ABplpapapa ABplpapaa ABplpaappp ABplpaappa ABplpaapap ABplpaapaa ABplpaaapp ABplpaaapa ABplpaaaap ABplpaaaaa ABplapppp ABplapppa ABplappap ABplappaa ABplapappp ABplapappa ABplapapap ABplapapaa ABplapaap ABplapaaa ABplaapppp ABplaapppa ABplaappa ABplaapapp ABplaapapa ABplaapaa ABplaaapp ABplaaapa ABplaaaap ABplaaaaa ABarppppp ABarppppa ABarpppap ABarpppaa ABarppapp ABarppapa ABarppaap ABarppaaa ABarpapppp ABarpapppa ABarpappa ABarpapap ABarpapaap ABarpapaaa ABarpaappp ABarpaappa ABarpaapap ABarpaapaa ABarpaaap ABarpaaaa ABarapppp ABarapppa ABarappap ABarappaa ABarapappp ABarapappa ABarapapap ABarapapaa ABarapaap ABarapaaa ABaraapppp ABaraapppa ABaraappap ABaraappaa ABaraapapp ABaraapapa ABaraapaa ABaraaapp ABaraaapap ABaraaapaa ABaraaaap ABaraaaaa ABalpppppp ABalpppppa ABalppppap ABalppppaa ABalpppapp ABalpppapa ABalpppaa ABalppappp ABalppappa ABalppapa ABalppaap ABalppaaa ABalpapppp ABalpapppa ABalpappap ABalpappaa ABalpapapp ABalpapapa ABalpapaa ABalpaapp ABalpaapap ABalpaapaa ABalpaaap ABalpaaaa ABalappppp ABalappppa ABalapppa ABalappap ABalappaa ABalapapp ABalapapa ABalapaap ABalapaaa ABalaappp ABalaappa ABalaapap ABalaapaa ABalaaapp ABalaaapa ABalaaaar ABalaaaal
Number of embryos:  1
Number of images:  1
Pattern:  Z3 Z2 MSppppp MSppppa MSpppap MSpppaa MSppapp MSppapa MSppaap MSppaaa MSpappp MSpappa MSpapap MSpapaap MSpapaaa MSpaapp MSpaapa MSpaaap MSpaaaap MSpaaaaa MSapppp MSapppa MSappap MSappaa MSapapp MSapapa MSapaap MSapaaa MSaappp MSaappa MSaapap MSaapaa MSaaapp MSaaapap MSaaapaa MSaaaapp MSaaaapa MSaaaaap MSaaaaaa Eprp Epra Eplp Epla Earp Eara Ealp Eala Dppp Dppa Dpap Dpaa Dapp Dapa Daap Daaa Cpppp Cpppa Cppap Cppaa Cpapp Cpapa Cpaap Cpaaa Cappp Cappa Capap Capaa Caapp Caapa Caaap Caaaa ABprppppp ABprppppap ABprppppaa ABprpppap ABprpppaa ABprppapp ABprppapa ABprppaap ABprppaaa ABprpapppp ABprpapppa ABprpappap ABprpappaa ABprpapap ABprpapaa ABprpaapp ABprpaapa ABprpaaap ABprpaaaa ABprapppp ABprapppa ABprappap ABprappaa ABprapappp ABprapappa ABprapapa ABprapaap ABprapaaa ABpraapppp ABpraapppa ABpraappa ABpraapapp ABpraapapa ABpraapaa ABpraaappp ABpraaappa ABpraaapa ABpraaaap ABpraaaaa ABplppppp ABplppppa ABplpppap ABplpppaa ABplppapp ABplppapa ABplppaap ABplppaaa ABplpapppp ABplpapppa ABplpappap ABplpappaa ABplpapapp ABplpapapa ABplpapaa ABplpaappp ABplpaappa ABplpaapa ABplpaaapp ABplpaaapa ABplpaaaap ABplpaaaaa ABplapppp ABplapppa ABplappap ABplappaa ABplapappp ABplapappa ABplapapap ABplapapaa ABplapaap ABplapaaa ABplaapppp ABplaapppa ABplaappap ABplaappaa ABplaapapp ABplaapapa ABplaapaap ABplaapaaa ABplaaappp ABplaaappa ABplaaapa ABplaaaapp ABplaaaapa ABplaaaaap ABplaaaaaa ABarppppp ABarppppa ABarpppap ABarpppaa ABarppapp ABarppapa ABarppaap ABarppaaa ABarpapppp ABarpapppa ABarpappap ABarpappaa ABarpapapp ABarpapapa ABarpapaa ABarpaappp ABarpaappa ABarpaapap ABarpaapaa ABarpaaap ABarpaaaa ABarappppp ABarappppa ABarapppap ABarapppaa ABarappap ABarappaa ABarapappp ABarapappa ABarapapap ABarapapaa ABarapaapp ABarapaapa ABarapaaa ABaraapppp ABaraapppa ABaraappap ABaraappaa ABaraapapp ABaraapapa ABaraapaap ABaraapaaa ABaraaappp ABaraaappa ABaraaapap ABaraaapaa ABaraaaap ABaraaaaa ABalpppppp ABalpppppa ABalppppap ABalppppaa ABalpppap ABalpppaa ABalppapp ABalppapa ABalppaap ABalppaaa ABalpapppp ABalpapppa ABalpappap ABalpappaa ABalpapapp ABalpapapa ABalpapaa ABalpaapp ABalpaapap ABalpaapaa ABalpaaap ABalpaaaa ABalappppp ABalappppa ABalapppap ABalapppaa ABalappap ABalappaa ABalapappp ABalapappa ABalapapa ABalapaap ABalapaaa ABalaappp ABalaappa ABalaapap ABalaapaa ABalaaapp ABalaaapa ABalaaaar ABalaaaal
Number of embryos:  1
Number of images:  1
-----------------
-----------------
Age:  247
Number of patterns:  2
-----------------
Pattern:  Z3 Z2 MSppppp MSppppa MSpppap MSpppaa MSppapp MSppapa MSppaap MSppaaa MSpappp MSpappa MSpapap MSpapaa MSpaapp MSpaapa MSpaaap MSpaaaa MSapppp MSapppa MSappap MSappaa MSapapp MSapapa MSapaap MSapaaa MSaappp MSaappa MSaapap MSaapaa MSaaapp MSaaapa MSaaaap MSaaaaa Eprp Epra Eplp Epla Earp Eara Ealp Eala Dppp Dppa Dpap Dpaa Dapp Dapa Daap Daaa Cpppp Cpppa Cppap Cppaa Cpapp Cpapa Cpaapp Cpaapa Cpaaap Cpaaaa Cappp Cappa Capap Capaa Caapp Caapa Caaapp Caaapa Caaaap Caaaaa ABprppppp ABprppppap ABprppppaa ABprpppap ABprpppaa ABprppapp ABprppapa ABprppaap ABprppaaa ABprpappp ABprpappap ABprpappaa ABprpapap ABprpapaa ABprpaapp ABprpaapa ABprpaaap ABprpaaaa ABprapppp ABprapppa ABprappap ABprappaa ABprapappp ABprapappa ABprapapap ABprapapaa ABprapaap ABprapaaa ABpraapppp ABpraapppa ABpraappa ABpraapap ABpraapaa ABpraaappp ABpraaappa ABpraaapa ABpraaaap ABpraaaaa ABplpppppp ABplpppppa ABplppppap ABplppppaa ABplpppapp ABplpppapa ABplpppaap ABplpppaaa ABplppapp ABplppapa ABplppaap ABplppaaa ABplpappp ABplpappap ABplpappaa ABplpapap ABplpapaa ABplpaappp ABplpaappa ABplpaapap ABplpaapaa ABplpaaapp ABplpaaapa ABplpaaaap ABplpaaaaa ABplapppp ABplapppa ABplappapp ABplappapa ABplappaap ABplappaaa ABplapappp ABplapappa ABplapapap ABplapapaa ABplapaap ABplapaaap ABplapaaaa ABplaapppp ABplaapppa ABplaappap ABplaappaa ABplaapapp ABplaapapa ABplaapaap ABplaapaaa ABplaaappp ABplaaappa ABplaaapa ABplaaaap ABplaaaaa ABarppppp ABarppppa ABarpppap ABarpppaa ABarppapp ABarppapa ABarppaap ABarppaaa ABarpapppp ABarpapppa ABarpappa ABarpapap ABarpapaa ABarpaappp ABarpaappa ABarpaapap ABarpaapaa ABarpaaap ABarpaaaa ABarappppp ABarappppa ABarapppap ABarapppaa ABarappap ABarappaa ABarapappp ABarapappa ABarapapap ABarapapaa ABarapaapp ABarapaapa ABarapaaa ABaraapppp ABaraapppa ABaraappap ABaraappaa ABaraapapp ABaraapapa ABaraapaa ABaraaapp ABaraaapap ABaraaapaa ABaraaaap ABaraaaaa ABalpppppp ABalpppppa ABalppppap ABalppppaa ABalpppapp ABalpppapa ABalpppaa ABalppappp ABalppappa ABalppapap ABalppapaa ABalppaap ABalppaaa ABalpapppp ABalpapppa ABalpappap ABalpappaa ABalpapap ABalpapaa ABalpaappp ABalpaappa ABalpaapap ABalpaapaa ABalpaaap ABalpaaaa ABalappppp ABalappppa ABalapppap ABalapppaa ABalappap ABalappaa ABalapappp ABalapappa ABalapapa ABalapaap ABalapaaa ABalaappp ABalaappa ABalaapap ABalaapaa ABalaaapp ABalaaapa ABalaaaar ABalaaaal
Number of embryos:  1
Number of images:  1
Pattern:  Z3 Z2 MSppppp MSppppa MSpppap MSpppaa MSppapp MSppapa MSppaap MSppaaa MSpappp MSpappa MSpapap MSpapaa MSpaapp MSpaapa MSpaaap MSpaaaa MSapppp MSapppa MSappap MSappaa MSapapp MSapapa MSapaap MSapaaa MSaappp MSaappa MSaapap MSaapaa MSaaapp MSaaapa MSaaaap MSaaaaa Eprp Epra Eplp Epla Earp Eara Ealp Eala Dppp Dppa Dpap Dpaa Dapp Dapa Daap Daaa Cpppp Cpppa Cppap Cppaa Cpapp Cpapa Cpaapp Cpaapa Cpaaap Cpaaaa Cappp Cappa Capap Capaa Caapp Caapa Caaapp Caaapa Caaaap Caaaaa ABprppppp ABprppppap ABprppppaa ABprpppap ABprpppaa ABprppapp ABprppapa ABprppaap ABprppaaa ABprpapppp ABprpapppa ABprpappap ABprpappaa ABprpapapp ABprpapapa ABprpapaa ABprpaappp ABprpaappa ABprpaapa ABprpaaapp ABprpaaapa ABprpaaaap ABprpaaaaa ABprapppp ABprapppa ABprappap ABprappaa ABprapappp ABprapappa ABprapapap ABprapapaa ABprapaap ABprapaaa ABpraapppp ABpraapppa ABpraappa ABpraapap ABpraapaa ABpraaappp ABpraaappa ABpraaapap ABpraaapaa ABpraaaap ABpraaaaa ABplpppppp ABplpppppa ABplppppap ABplppppaa ABplpppap ABplpppaa ABplppapp ABplppapa ABplppaap ABplppaaa ABplpapppp ABplpapppa ABplpappap ABplpappaa ABplpapap ABplpapaa ABplpaappp ABplpaappa ABplpaapa ABplpaaapp ABplpaaapa ABplpaaaap ABplpaaaaa ABplapppp ABplapppa ABplappapp ABplappapa ABplappaa ABplapappp ABplapappa ABplapapap ABplapapaa ABplapaap ABplapaaap ABplapaaaa ABplaapppp ABplaapppa ABplaappap ABplaappaa ABplaapapp ABplaapapa ABplaapaa ABplaaappp ABplaaappa ABplaaapa ABplaaaap ABplaaaaa ABarppppp ABarppppa ABarpppap ABarpppaa ABarppapp ABarppapa ABarppaap ABarppaaa ABarpappp ABarpappa ABarpapap ABarpapaa ABarpaappp ABarpaappa ABarpaapap ABarpaapaa ABarpaaap ABarpaaaa ABarappppp ABarappppa ABarapppa ABarappap ABarappaa ABarapappp ABarapappa ABarapapap ABarapapaa ABarapaapp ABarapaapa ABarapaaa ABaraapppp ABaraapppa ABaraappap ABaraappaa ABaraapapp ABaraapapa ABaraapaap ABaraapaaa ABaraaapp ABaraaapap ABaraaapaa ABaraaaap ABaraaaaa ABalpppppp ABalpppppa ABalppppap ABalppppaa ABalpppapp ABalpppapa ABalpppaa ABalppappp ABalppappa ABalppapap ABalppapaa ABalppaap ABalppaaa ABalpapppp ABalpapppa ABalpappap ABalpappaa ABalpapap ABalpapaa ABalpaapp ABalpaapap ABalpaapaa ABalpaaap ABalpaaaa ABalappppp ABalappppa ABalapppap ABalapppaa ABalappap ABalappaa ABalapappp ABalapappa ABalapapa ABalapaap ABalapaaa ABalaappp ABalaappa ABalaapap ABalaapaa ABalaaapp ABalaaapa ABalaaaar ABalaaaal
Number of embryos:  1
Number of images:  1
-----------------
-----------------
Age:  248
Number of patterns:  4
-----------------
Pattern:  Z3 Z2 MSppppp MSppppa MSpppap MSpppaa MSppapp MSppapa MSppaap MSppaaa MSpappp MSpappa MSpapap MSpapaa MSpaapp MSpaapa MSpaaap MSpaaaa MSapppp MSapppa MSappap MSappaa MSapapp MSapapa MSapaap MSapaaa MSaappp MSaappa MSaapap MSaapaa MSaaapp MSaaapa MSaaaap MSaaaaa Eprp Epra Eplp Epla Earp Eara Ealp Eala Dppp Dppa Dpap Dpaa Dapp Dapa Daap Daaa Cpppp Cpppa Cppap Cppaa Cpapp Cpapa Cpaap Cpaaa Cappp Cappa Capap Capaa Caapp Caapa Caaapp Caaapa Caaaa ABprppppp ABprppppap ABprppppaa ABprpppap ABprpppaa ABprppapp ABprppapa ABprppaap ABprppaaa ABprpapppp ABprpapppa ABprpappap ABprpappaa ABprpapapp ABprpapapa ABprpapaa ABprpaappp ABprpaappa ABprpaapap ABprpaapaa ABprpaaapp ABprpaaapa ABprpaaaap ABprpaaaaa ABprapppp ABprapppa ABprappap ABprappaa ABprapappp ABprapappa ABprapapap ABprapapaa ABprapaap ABprapaaa ABpraapppp ABpraapppa ABpraappa ABpraapapp ABpraapapa ABpraapaap ABpraapaaa ABpraaappp ABpraaappa ABpraaapa ABpraaaap ABpraaaaa ABplpppppp ABplpppppa ABplppppap ABplppppaa ABplpppapp ABplpppapa ABplpppaap ABplpppaaa ABplppapp ABplppapa ABplppaap ABplppaaa ABplpapppp ABplpapppa ABplpappap ABplpappaa ABplpapapp ABplpapapa ABplpapaa ABplpaappp ABplpaappa ABplpaapa ABplpaaap ABplpaaaap ABplpaaaaa ABplapppp ABplapppa ABplappap ABplappaa ABplapappp ABplapappa ABplapapap ABplapapaa ABplapaap ABplapaaap ABplapaaaa ABplaapppp ABplaapppa ABplaappap ABplaappaa ABplaapapp ABplaapapa ABplaapaap ABplaapaaa ABplaaapp ABplaaapa ABplaaaap ABplaaaaa ABarppppp ABarppppa ABarpppap ABarpppaa ABarppapp ABarppapa ABarppaap ABarppaaa ABarpappp ABarpappa ABarpapap ABarpapaa ABarpaappp ABarpaappa ABarpaapap ABarpaapaa ABarpaaap ABarpaaaa ABarappppp ABarappppa ABarapppap ABarapppaa ABarappap ABarappaa ABarapappp ABarapappa ABarapapap ABarapapaa ABarapaapp ABarapaapa ABarapaaa ABaraapppp ABaraapppa ABaraappap ABaraappaa ABaraapapp ABaraapapa ABaraapaa ABaraaapp ABaraaapap ABaraaapaa ABaraaaap ABaraaaaa ABalpppppp ABalpppppa ABalppppap ABalppppaa ABalpppapp ABalpppapa ABalpppaa ABalppappp ABalppappa ABalppapap ABalppapaa ABalppaap ABalppaaa ABalpapppp ABalpapppa ABalpappap ABalpappaa ABalpapap ABalpapaa ABalpaappp ABalpaappa ABalpaapap ABalpaapaa ABalpaaap ABalpaaaa ABalappppp ABalappppa ABalapppap ABalapppaa ABalappap ABalappaa ABalapappp ABalapappa ABalapapa ABalapaap ABalapaaa ABalaappp ABalaappa ABalaapap ABalaapaa ABalaaapp ABalaaapa ABalaaaar ABalaaaal
Number of embryos:  1
Number of images:  1
Pattern:  Z3 Z2 MSppppp MSppppa MSpppap MSpppaa MSppapp MSppapa MSppaap MSppaaa MSpappp MSpappa MSpapap MSpapaa MSpaapp MSpaapa MSpaaap MSpaaaa MSapppp MSapppa MSappap MSappaa MSapapp MSapapa MSapaap MSapaaa MSaappp MSaappa MSaapap MSaapaa MSaaapp MSaaapa MSaaaap MSaaaaa Eprp Epra Eplp Epla Earp Eara Ealp Eala Dppp Dppa Dpap Dpaa Dapp Dapa Daap Daaa Cpppp Cpppa Cppap Cppaa Cpapp Cpapa Cpaapp Cpaapa Cpaaap Cpaaaa Cappp Cappa Capap Capaa Caapp Caapa Caaap Caaaa ABprppppp ABprppppap ABprppppaa ABprpppap ABprpppaa ABprppappp ABprppappa ABprppapa ABprppaap ABprppaaa ABprpappp ABprpappap ABprpappaa ABprpapap ABprpapaa ABprpaapp ABprpaapa ABprpaaap ABprpaaaa ABprapppp ABprapppa ABprappap ABprappaa ABprapappp ABprapappa ABprapapap ABprapapaa ABprapaap ABprapaaap ABprapaaaa ABpraapppp ABpraapppa ABpraappap ABpraappaa ABpraapapp ABpraapapa ABpraapaap ABpraapaaa ABpraaappp ABpraaappa ABpraaapap ABpraaapaa ABpraaaapp ABpraaaapa ABpraaaaa ABplppppp ABplppppa ABplpppap ABplpppaa ABplppapp ABplppapa ABplppaap ABplppaaa ABplpapppp ABplpapppa ABplpappap ABplpappaa ABplpapapp ABplpapapa ABplpapaa ABplpaappp ABplpaappa ABplpaapa ABplpaaap ABplpaaaap ABplpaaaaa ABplapppp ABplapppa ABplappapp ABplappapa ABplappaap ABplappaaa ABplapappp ABplapappa ABplapapap ABplapapaa ABplapaap ABplapaaap ABplapaaaa ABplaapppp ABplaapppa ABplaappap ABplaappaa ABplaapapp ABplaapapa ABplaapaap ABplaapaaa ABplaaappp ABplaaappa ABplaaapa ABplaaaap ABplaaaaa ABarpppppp ABarpppppa ABarppppap ABarppppaa ABarpppap ABarpppaa ABarppappp ABarppappa ABarppapap ABarppapaa ABarppaapp ABarppaapa ABarppaaa ABarpapppp ABarpapppa ABarpappap ABarpappaa ABarpapapp ABarpapapa ABarpapaap ABarpapaaa ABarpaapp ABarpaapap ABarpaapaa ABarpaaap ABarpaaaa ABarapppp ABarapppa ABarappap ABarappaa ABarapapp ABarapapa ABarapaap ABarapaaa ABaraappp ABaraappa ABaraapap ABaraapaa ABaraaappp ABaraaappa ABaraaapap ABaraaapaa ABaraaaap ABaraaaaa ABalpppppp ABalpppppa ABalppppap ABalppppaa ABalpppapp ABalpppapa ABalpppaa ABalppappp ABalppappa ABalppapa ABalppaap ABalppaaa ABalpapppp ABalpapppa ABalpappap ABalpappaa ABalpapap ABalpapaap ABalpapaaa ABalpaappp ABalpaappa ABalpaapap ABalpaapaa ABalpaaap ABalpaaaa ABalappppp ABalappppa ABalapppap ABalapppaa ABalappap ABalappaa ABalapappp ABalapappa ABalapapa ABalapaap ABalapaaa ABalaappp ABalaappa ABalaapap ABalaapaa ABalaaapp ABalaaapa ABalaaaar ABalaaaal
Number of embryos:  1
Number of images:  1
Pattern:  Z3 Z2 MSppppp MSppppa MSpppap MSpppaa MSppapp MSppapa MSppaap MSppaaa MSpappp MSpappa MSpapap MSpapaa MSpaapp MSpaapa MSpaaap MSpaaaa MSapppp MSapppa MSappap MSappaa MSapapp MSapapa MSapaap MSapaaa MSaappp MSaappa MSaapap MSaapaap MSaapaaa MSaaapp MSaaapa MSaaaap MSaaaaa Eprp Epra Eplp Epla Earp Eara Ealp Eala Dppp Dppa Dpap Dpaa Dapp Dapa Daap Daaa Cpppp Cpppa Cppap Cppaa Cpapp Cpapa Cpaapp Cpaapa Cpaaap Cpaaaa Cappp Cappa Capap Capaa Caapp Caapa Caaapp Caaapa Caaaap Caaaaa ABprppppp ABprppppap ABprppppaa ABprpppap ABprpppaa ABprppapp ABprppapa ABprppaap ABprppaaa ABprpapppp ABprpapppa ABprpappap ABprpappaa ABprpapap ABprpapaa ABprpaapp ABprpaapa ABprpaaap ABprpaaaa ABprapppp ABprapppa ABprappap ABprappaa ABprapappp ABprapappa ABprapapa ABprapaap ABprapaaa ABpraappp ABpraappa ABpraapap ABpraapaa ABpraaappp ABpraaappa ABpraaapa ABpraaaap ABpraaaaa ABplppppp ABplppppap ABplppppaa ABplpppap ABplpppaa ABplppapp ABplppapa ABplppaap ABplppaaa ABplpapppp ABplpapppa ABplpappap ABplpappaa ABplpapapp ABplpapapa ABplpapaa ABplpaappp ABplpaappa ABplpaapa ABplpaaapp ABplpaaapa ABplpaaaap ABplpaaaaa ABplapppp ABplapppa ABplappap ABplappaa ABplapappp ABplapappa ABplapapap ABplapapaa ABplapaap ABplapaaap ABplapaaaa ABplaapppp ABplaapppa ABplaappap ABplaappaa ABplaapapp ABplaapapa ABplaapaap ABplaapaaa ABplaaappp ABplaaappa ABplaaapa ABplaaaapp ABplaaaapa ABplaaaaap ABplaaaaaa ABarppppp ABarppppa ABarpppap ABarpppaa ABarppapp ABarppapa ABarppaap ABarppaaa ABarpapppp ABarpapppa ABarpappa ABarpapapp ABarpapapa ABarpapaa ABarpaappp ABarpaappa ABarpaapap ABarpaapaa ABarpaaap ABarpaaaa ABarappppp ABarappppa ABarapppap ABarapppaa ABarappap ABarappaa ABarapappp ABarapappa ABarapapap ABarapapaa ABarapaapp ABarapaapa ABarapaaa ABaraapppp ABaraapppa ABaraappap ABaraappaa ABaraapapp ABaraapapa ABaraapaap ABaraapaaa ABaraaappp ABaraaappa ABaraaapap ABaraaapaa ABaraaaap ABaraaaaa ABalpppppp ABalpppppa ABalppppap ABalppppaa ABalpppapp ABalpppapa ABalpppaa ABalppappp ABalppappa ABalppapap ABalppapaa ABalppaap ABalppaaa ABalpapppp ABalpapppa ABalpappap ABalpappaa ABalpapapp ABalpapapa ABalpapaa ABalpaappp ABalpaappa ABalpaapap ABalpaapaa ABalpaaap ABalpaaaa ABalappppp ABalappppa ABalapppa ABalappap ABalappaa ABalapappp ABalapappa ABalapapa ABalapaap ABalapaaa ABalaappp ABalaappa ABalaapap ABalaapaa ABalaaapp ABalaaapa ABalaaaar ABalaaaal
Number of embryos:  1
Number of images:  1
Pattern:  Z3 Z2 MSppppp MSppppa MSpppap MSpppaa MSppapp MSppapa MSppaap MSppaaa MSpappp MSpappa MSpapap MSpapaap MSpapaaa MSpaapp MSpaapa MSpaaap MSpaaaap MSpaaaaa MSapppp MSapppa MSappap MSappaa MSapapp MSapapa MSapaap MSapaaa MSaappp MSaappa MSaapap MSaapaap MSaapaaa MSaaapp MSaaapap MSaaapaa MSaaaapp MSaaaapa MSaaaaap MSaaaaaa Eprp Epra Eplp Epla Earp Eara Ealp Eala Dppp Dppa Dpap Dpaa Dapp Dapa Daap Daaa Cpppp Cpppa Cppap Cppaa Cpapp Cpapa Cpaap Cpaaa Cappp Cappa Capap Capaa Caapp Caapa Caaapp Caaapa Caaaa ABprppppp ABprppppa ABprpppap ABprpppaa ABprppapp ABprppapa ABprppaap ABprppaaa ABprpapppp ABprpapppa ABprpappap ABprpappaa ABprpapap ABprpapaa ABprpaappp ABprpaappa ABprpaapa ABprpaaap ABprpaaaa ABprapppp ABprapppa ABprappap ABprappaa ABprapapp ABprapapap ABprapapaa ABprapaap ABprapaaa ABpraapppp ABpraapppa ABpraappa ABpraapapp ABpraapapa ABpraapaap ABpraapaaa ABpraaappp ABpraaappa ABpraaapa ABpraaaap ABpraaaaa ABplppppp ABplppppa ABplpppap ABplpppaa ABplppapp ABplppapa ABplppaap ABplppaaa ABplpapppp ABplpapppa ABplpappap ABplpappaa ABplpapap ABplpapaa ABplpaappp ABplpaappa ABplpaapa ABplpaaap ABplpaaaa ABplapppp ABplapppa ABplappapp ABplappapa ABplappaap ABplappaaa ABplapappp ABplapappa ABplapapap ABplapapaa ABplapaap ABplapaaap ABplapaaaa ABplaapppp ABplaapppa ABplaappap ABplaappaa ABplaapapp ABplaapapa ABplaapaap ABplaapaaa ABplaaappp ABplaaappa ABplaaapa ABplaaaapp ABplaaaapa ABplaaaaap ABplaaaaaa ABarppppp ABarppppa ABarpppap ABarpppaa ABarppapp ABarppapa ABarppaap ABarppaaa ABarpappp ABarpappa ABarpapapp ABarpapapa ABarpapaa ABarpaappp ABarpaappa ABarpaapap ABarpaapaa ABarpaaap ABarpaaaa ABarapppp ABarapppa ABarappap ABarappaa ABarapappp ABarapappa ABarapapap ABarapapaa ABarapaapp ABarapaapa ABarapaaa ABaraapppp ABaraapppa ABaraappap ABaraappaa ABaraapapp ABaraapapa ABaraapaap ABaraapaaa ABaraaapp ABaraaapap ABaraaapaa ABaraaaap ABaraaaaa ABalpppppp ABalpppppa ABalppppap ABalppppaa ABalpppapp ABalpppapa ABalpppaa ABalppappp ABalppappa ABalppapap ABalppapaa ABalppaap ABalppaaa ABalpapppp ABalpapppa ABalpappap ABalpappaa ABalpapapp ABalpapapa ABalpapaap ABalpapaaa ABalpaappp ABalpaappa ABalpaapap ABalpaapaa ABalpaaap ABalpaaaa ABalapppp ABalapppap ABalapppaa ABalappap ABalappaa ABalapappp ABalapappa ABalapapa ABalapaap ABalapaaa ABalaappp ABalaappa ABalaapap ABalaapaa ABalaaapp ABalaaapa ABalaaaar ABalaaaal
Number of embryos:  1
Number of images:  1
-----------------
-----------------
Age:  249
Number of patterns:  5
-----------------
Pattern:  Z3 Z2 MSppppp MSppppa MSpppap MSpppaa MSppapp MSppapa MSppaap MSppaaa MSpappp MSpappa MSpapap MSpapaa MSpaapp MSpaapa MSpaaap MSpaaaa MSapppp MSapppa MSappap MSappaa MSapapp MSapapa MSapaap MSapaaa MSaappp MSaappa MSaapap MSaapaa MSaaapp MSaaapa MSaaaap MSaaaaa Eprp Epra Eplp Epla Earp Eara Ealp Eala Dppp Dppa Dpap Dpaa Dapp Dapa Daap Daaa Cpppp Cpppa Cppap Cppaa Cpapp Cpapa Cpaap Cpaaa Cappp Cappa Capap Capaa Caapp Caapa Caaapp Caaapa Caaaa ABprpppppp ABprpppppa ABprppppap ABprppppaa ABprpppap ABprpppaa ABprppapp ABprppapa ABprppaap ABprppaaa ABprpapppp ABprpapppa ABprpappap ABprpappaa ABprpapap ABprpapaa ABprpaappp ABprpaappa ABprpaapa ABprpaaapp ABprpaaapa ABprpaaaap ABprpaaaaa ABprapppp ABprapppa ABprappap ABprappaa ABprapapp ABprapapa ABprapaap ABprapaaa ABpraapppp ABpraapppa ABpraappa ABpraapap ABpraapaa ABpraaappp ABpraaappa ABpraaapa ABpraaaapp ABpraaaapa ABpraaaaa ABplppppp ABplppppap ABplppppaa ABplpppap ABplpppaa ABplppapp ABplppapa ABplppaap ABplppaaa ABplpapppp ABplpapppa ABplpappap ABplpappaa ABplpapapp ABplpapapa ABplpapaap ABplpapaaa ABplpaappp ABplpaappa ABplpaapap ABplpaapaa ABplpaaapp ABplpaaapa ABplpaaaap ABplpaaaaa ABplapppp ABplapppa ABplappap ABplappaa ABplapappp ABplapappa ABplapapap ABplapapaa ABplapaap ABplapaaap ABplapaaaa ABplaapppp ABplaapppa ABplaappa ABplaapapp ABplaapapa ABplaapaap ABplaapaaa ABplaaapp ABplaaapa ABplaaaap ABplaaaaa ABarppppp ABarppppa ABarpppap ABarpppaa ABarppapp ABarppapa ABarppaap ABarppaaa ABarpappp ABarpappa ABarpapap ABarpapaa ABarpaappp ABarpaappa ABarpaapap ABarpaapaa ABarpaaap ABarpaaaa ABarappppp ABarappppa ABarapppap ABarapppaa ABarappap ABarappaa ABarapappp ABarapappa ABarapapap ABarapapaa ABarapaapp ABarapaapa ABarapaaa ABaraapppp ABaraapppa ABaraappap ABaraappaa ABaraapapp ABaraapapa ABaraapaap ABaraapaaa ABaraaapp ABaraaapap ABaraaapaa ABaraaaap ABaraaaaa ABalpppppp ABalpppppa ABalppppap ABalppppaa ABalpppapp ABalpppapa ABalpppaa ABalppappp ABalppappa ABalppapap ABalppapaa ABalppaap ABalppaaa ABalpapppp ABalpapppa ABalpappap ABalpappaa ABalpapapp ABalpapapa ABalpapaap ABalpapaaa ABalpaappp ABalpaappa ABalpaapap ABalpaapaa ABalpaaap ABalpaaaa ABalappppp ABalappppa ABalapppap ABalapppaa ABalappap ABalappaa ABalapappp ABalapappa ABalapapa ABalapaapp ABalapaapa ABalapaaa ABalaapppp ABalaapppa ABalaappa ABalaapap ABalaapaa ABalaaapp ABalaaapar ABalaaapal ABalaaaar ABalaaaal
Number of embryos:  1
Number of images:  1
Pattern:  Z3 Z2 MSppppp MSppppa MSpppap MSpppaa MSppapp MSppapa MSppaap MSppaaa MSpappp MSpappa MSpapap MSpapaa MSpaapp MSpaapa MSpaaap MSpaaaa MSapppp MSapppa MSappap MSappaa MSapapp MSapapa MSapaap MSapaaa MSaappp MSaappa MSaapap MSaapaa MSaaapp MSaaapa MSaaaap MSaaaaa Eprp Epra Eplp Epla Earp Eara Ealp Eala Dppp Dppa Dpap Dpaa Dapp Dapa Daap Daaa Cpppp Cpppa Cppap Cppaa Cpapp Cpapa Cpaapp Cpaapa Cpaaap Cpaaaa Cappp Cappa Capap Capaa Caapp Caapa Caaap Caaaa ABprppppp ABprppppa ABprpppap ABprpppaa ABprppapp ABprppapa ABprppaap ABprppaaa ABprpapppp ABprpapppa ABprpappap ABprpappaa ABprpapapp ABprpapapa ABprpapaa ABprpaappp ABprpaappa ABprpaapa ABprpaaap ABprpaaaa ABprapppp ABprapppa ABprappap ABprappaa ABprapappp ABprapappa ABprapapa ABprapaap ABprapaaa ABpraapppp ABpraapppa ABpraappa ABpraapapp ABpraapapa ABpraapaa ABpraaappp ABpraaappa ABpraaapa ABpraaaap ABpraaaaa ABplppppp ABplppppap ABplppppaa ABplpppap ABplpppaa ABplppapp ABplppapa ABplppaap ABplppaaa ABplpapppp ABplpapppa ABplpappap ABplpappaa ABplpapapp ABplpapapa ABplpapaap ABplpapaaa ABplpaappp ABplpaappa ABplpaapa ABplpaaap ABplpaaaap ABplpaaaaa ABplapppp ABplapppa ABplappapp ABplappapa ABplappaap ABplappaaa ABplapappp ABplapappa ABplapapap ABplapapaa ABplapaap ABplapaaa ABplaapppp ABplaapppa ABplaappap ABplaappaa ABplaapapp ABplaapapa ABplaapaap ABplaapaaa ABplaaappp ABplaaappa ABplaaapa ABplaaaapp ABplaaaapa ABplaaaaa ABarppppp ABarppppa ABarpppap ABarpppaa ABarppapp ABarppapa ABarppaap ABarppaaa ABarpapppp ABarpapppa ABarpappa ABarpapap ABarpapaa ABarpaappp ABarpaappa ABarpaapap ABarpaapaa ABarpaaap ABarpaaaa ABarappppp ABarappppa ABarapppa ABarappap ABarappaa ABarapappp ABarapappa ABarapapap ABarapapaa ABarapaapp ABarapaapa ABarapaaa ABaraapppp ABaraapppa ABaraappap ABaraappaa ABaraapapp ABaraapapa ABaraapaap ABaraapaaa ABaraaappp ABaraaappa ABaraaapap ABaraaapaa ABaraaaap ABaraaaaa ABalpppppp ABalpppppa ABalppppap ABalppppaa ABalpppapp ABalpppapa ABalpppaa ABalppappp ABalppappa ABalppapap ABalppapaa ABalppaap ABalppaaa ABalpapppp ABalpapppa ABalpappap ABalpappaa ABalpapapp ABalpapapa ABalpapaap ABalpapaaa ABalpaappp ABalpaappa ABalpaapap ABalpaapaa ABalpaaap ABalpaaaa ABalappppp ABalappppa ABalapppap ABalapppaa ABalappap ABalappaa ABalapappp ABalapappa ABalapapa ABalapaap ABalapaaa ABalaapppp ABalaapppa ABalaappa ABalaapap ABalaapaa ABalaaapp ABalaaapa ABalaaaar ABalaaaal
Number of embryos:  1
Number of images:  1
Pattern:  Z3 Z2 MSppppp MSppppa MSpppap MSpppaa MSppapp MSppapa MSppaap MSppaaa MSpappp MSpappa MSpapap MSpapaa MSpaapp MSpaapa MSpaaap MSpaaaa MSapppp MSapppa MSappap MSappaa MSapapp MSapapa MSapaap MSapaaa MSaappp MSaappa MSaapap MSaapaa MSaaapp MSaaapa MSaaaap MSaaaaa Eprp Epra Eplp Epla Earp Eara Ealp Eala Dppp Dppa Dpap Dpaa Dapp Dapa Daap Daaa Cpppp Cpppa Cppap Cppaa Cpapp Cpapa Cpaapp Cpaapa Cpaaap Cpaaaa Cappp Cappa Capap Capaa Caapp Caapa Caaapp Caaapa Caaaap Caaaaa ABprppppp ABprppppap ABprppppaa ABprpppap ABprpppaa ABprppapp ABprppapa ABprppaap ABprppaaa ABprpapppp ABprpapppa ABprpappap ABprpappaa ABprpapapp ABprpapapa ABprpapaa ABprpaappp ABprpaappa ABprpaapa ABprpaaap ABprpaaaap ABprpaaaaa ABprapppp ABprapppa ABprappap ABprappaa ABprapappp ABprapappa ABprapapap ABprapapaa ABprapaap ABprapaaa ABpraapppp ABpraapppa ABpraappa ABpraapapp ABpraapapa ABpraapaap ABpraapaaa ABpraaappp ABpraaappa ABpraaapap ABpraaapaa ABpraaaap ABpraaaaa ABplpppppp ABplpppppa ABplppppap ABplppppaa ABplpppap ABplpppaa ABplppapp ABplppapa ABplppaap ABplppaaa ABplpappp ABplpappap ABplpappaa ABplpapapp ABplpapapa ABplpapaa ABplpaappp ABplpaappa ABplpaapap ABplpaapaa ABplpaaapp ABplpaaapa ABplpaaaap ABplpaaaaa ABplapppp ABplapppa ABplappap ABplappaa ABplapappp ABplapappa ABplapapap ABplapapaa ABplapaap ABplapaaap ABplapaaaa ABplaapppp ABplaapppa ABplaappap ABplaappaa ABplaapapp ABplaapapa ABplaapaap ABplaapaaa ABplaaappp ABplaaappa ABplaaapa ABplaaaap ABplaaaaa ABarppppp ABarppppa ABarpppap ABarpppaa ABarppapp ABarppapa ABarppaap ABarppaaa ABarpapppp ABarpapppa ABarpappa ABarpapap ABarpapaa ABarpaappp ABarpaappa ABarpaapap ABarpaapaa ABarpaaap ABarpaaaa ABarappppp ABarappppa ABarapppa ABarappap ABarappaa ABarapappp ABarapappa ABarapapap ABarapapaa ABarapaapp ABarapaapa ABarapaaa ABaraapppp ABaraapppa ABaraappap ABaraappaa ABaraapapp ABaraapapa ABaraapaap ABaraapaaa ABaraaapp ABaraaapap ABaraaapaa ABaraaaap ABaraaaaa ABalpppppp ABalpppppa ABalppppap ABalppppaa ABalpppap ABalpppaa ABalppappp ABalppappa ABalppapa ABalppaap ABalppaaa ABalpapppp ABalpapppa ABalpappap ABalpappaa ABalpapap ABalpapaa ABalpaapp ABalpaapap ABalpaapaa ABalpaaap ABalpaaaa ABalappppp ABalappppa ABalapppap ABalapppaa ABalappap ABalappaa ABalapappp ABalapappa ABalapapa ABalapaap ABalapaaa ABalaapppp ABalaapppa ABalaappa ABalaapap ABalaapaa ABalaaapp ABalaaapa ABalaaaar ABalaaaal
Number of embryos:  1
Number of images:  1
Pattern:  Z3 Z2 MSppppp MSppppa MSpppap MSpppaa MSppapp MSppapa MSppaap MSppaaa MSpappp MSpappa MSpapap MSpapaa MSpaapp MSpaapa MSpaaap MSpaaaa MSapppp MSapppa MSappap MSappaa MSapapp MSapapa MSapaap MSapaaa MSaappp MSaappa MSaapap MSaapaap MSaapaaa MSaaapp MSaaapa MSaaaap MSaaaaap MSaaaaaa Eprp Epra Eplp Epla Earp Eara Ealp Eala Dppp Dppa Dpap Dpaa Dapp Dapa Daap Daaa Cpppp Cpppa Cppap Cppaa Cpapp Cpapa Cpaapp Cpaapa Cpaaap Cpaaaa Cappp Cappa Capap Capaa Caapp Caapa Caaapp Caaapa Caaaap Caaaaa ABprppppp ABprppppap ABprppppaa ABprpppap ABprpppaa ABprppapp ABprppapa ABprppaap ABprppaaa ABprpapppp ABprpapppa ABprpappap ABprpappaa ABprpapapp ABprpapapa ABprpapaa ABprpaappp ABprpaappa ABprpaapa ABprpaaap ABprpaaaap ABprpaaaaa ABprapppp ABprapppa ABprappap ABprappaa ABprapappp ABprapappa ABprapapap ABprapapaa ABprapaap ABprapaaa ABpraapppp ABpraapppa ABpraappa ABpraapap ABpraapaa ABpraaappp ABpraaappa ABpraaapa ABpraaaap ABpraaaaa ABplppppp ABplppppa ABplpppap ABplpppaa ABplppapp ABplppapa ABplppaap ABplppaaa ABplpapppp ABplpapppa ABplpappap ABplpappaa ABplpapap ABplpapaa ABplpaapp ABplpaapa ABplpaaap ABplpaaaa ABplapppp ABplapppa ABplappap ABplappaa ABplapappp ABplapappa ABplapapap ABplapapaa ABplapaap ABplapaaa ABplaapppp ABplaapppa ABplaappap ABplaappaa ABplaapapp ABplaapapa ABplaapaap ABplaapaaa ABplaaapp ABplaaapa ABplaaaap ABplaaaaa ABarppppp ABarppppa ABarpppap ABarpppaa ABarppapp ABarppapa ABarppaap ABarppaaa ABarpapppp ABarpapppa ABarpappa ABarpapapp ABarpapapa ABarpapaap ABarpapaaa ABarpaappp ABarpaappa ABarpaapap ABarpaapaa ABarpaaap ABarpaaaa ABarappppp ABarappppa ABarapppap ABarapppaa ABarappapp ABarappapa ABarappaa ABarapappp ABarapappa ABarapapap ABarapapaa ABarapaapp ABarapaapa ABarapaaa ABaraapppp ABaraapppa ABaraappap ABaraappaa ABaraapapp ABaraapapa ABaraapaap ABaraapaaa ABaraaappp ABaraaappa ABaraaapap ABaraaapaa ABaraaaap ABaraaaaa ABalpppppp ABalpppppa ABalppppap ABalppppaa ABalpppapp ABalpppapa ABalpppaa ABalppappp ABalppappa ABalppapa ABalppaap ABalppaaa ABalpapppp ABalpapppa ABalpappap ABalpappaa ABalpapapp ABalpapapa ABalpapaap ABalpapaaa ABalpaappp ABalpaappa ABalpaapap ABalpaapaa ABalpaaap ABalpaaaa ABalappppp ABalappppa ABalapppap ABalapppaa ABalappap ABalappaa ABalapappp ABalapappa ABalapapa ABalapaap ABalapaaa ABalaapppp ABalaapppa ABalaappa ABalaapap ABalaapaa ABalaaapp ABalaaapa ABalaaaar ABalaaaal
Number of embryos:  1
Number of images:  1
Pattern:  Z3 Z2 MSppppp MSppppa MSpppap MSpppaa MSppapp MSppapa MSppaap MSppaaa MSpappp MSpappa MSpapap MSpapaa MSpaapp MSpaapa MSpaaap MSpaaaap MSpaaaaa MSapppp MSapppa MSappap MSappaa MSapapp MSapapa MSapaap MSapaaa MSaappp MSaappa MSaapap MSaapaap MSaapaaa MSaaapp MSaaapa MSaaaap MSaaaaap MSaaaaaa Eprp Epra Eplp Epla Earp Eara Ealp Eala Dppp Dppa Dpap Dpaa Dapp Dapa Daap Daaa Cpppp Cpppa Cppap Cppaa Cpappv Cpappd Cpapap Cpapaa Cpaapp Cpaapa Cpaaap Cpaaaa Cappp Cappa Capap Capaa Caapp Caapa Caaapp Caaapa Caaaap Caaaaa ABprppppp ABprppppap ABprppppaa ABprpppap ABprpppaa ABprppapp ABprppapa ABprppaap ABprppaaa ABprpapppp ABprpapppa ABprpappap ABprpappaa ABprpapap ABprpapaa ABprpaappp ABprpaappa ABprpaapa ABprpaaap ABprpaaaap ABprpaaaaa ABprapppp ABprapppa ABprappap ABprappaa ABprapapp ABprapapa ABprapaap ABprapaaa ABpraapppp ABpraapppa ABpraappap ABpraappaa ABpraapap ABpraapaa ABpraaappp ABpraaappa ABpraaapap ABpraaapaa ABpraaaap ABpraaaaa ABplppppp ABplppppap ABplppppaa ABplpppap ABplpppaa ABplppapp ABplppapa ABplppaap ABplppaaa ABplpappp ABplpappap ABplpappaa ABplpapapp ABplpapapa ABplpapaa ABplpaappp ABplpaappa ABplpaapap ABplpaapaa ABplpaaap ABplpaaaap ABplpaaaaa ABplapppp ABplapppa ABplappap ABplappaa ABplapappp ABplapappa ABplapapa ABplapaap ABplapaaa ABplaapppp ABplaapppa ABplaappap ABplaappaa ABplaapapp ABplaapapa ABplaapaap ABplaapaaa ABplaaapp ABplaaapa ABplaaaap ABplaaaaa ABarppppp ABarppppa ABarpppap ABarpppaa ABarppapp ABarppapa ABarppaap ABarppaaa ABarpappp ABarpappa ABarpapapp ABarpapapa ABarpapaa ABarpaappp ABarpaappa ABarpaapap ABarpaapaa ABarpaaap ABarpaaaa ABarappppp ABarappppa ABarapppap ABarapppaa ABarappapp ABarappapa ABarappaa ABarapappp ABarapappa ABarapapap ABarapapaa ABarapaapp ABarapaapa ABarapaaa ABaraapppp ABaraapppa ABaraappap ABaraappaa ABaraapapp ABaraapapa ABaraapaap ABaraapaaa ABaraaapp ABaraaapap ABaraaapaa ABaraaaap ABaraaaaa ABalpppppp ABalpppppa ABalppppap ABalppppaa ABalpppapp ABalpppapa ABalpppaa ABalppappp ABalppappa ABalppapa ABalppaap ABalppaaa ABalpapppp ABalpapppa ABalpappap ABalpappaa ABalpapap ABalpapaap ABalpapaaa ABalpaappp ABalpaappa ABalpaapap ABalpaapaa ABalpaaap ABalpaaaa ABalappppp ABalappppa ABalapppap ABalapppaa ABalappap ABalappaa ABalapappp ABalapappa ABalapapa ABalapaap ABalapaaa ABalaappp ABalaappa ABalaapap ABalaapaa ABalaaapp ABalaaapa ABalaaaar ABalaaaal
Number of embryos:  1
Number of images:  1
-----------------
-----------------
Age:  250
Number of patterns:  4
-----------------
Pattern:  Z3 Z2 MSppppp MSppppa MSpppap MSpppaa MSppapp MSppapa MSppaap MSppaaa MSpappp MSpappa MSpapap MSpapaa MSpaapp MSpaapa MSpaaap MSpaaaa MSapppp MSapppa MSappap MSappaa MSapapp MSapapa MSapaap MSapaaa MSaappp MSaappa MSaapap MSaapaa MSaaapp MSaaapa MSaaaap MSaaaaa Eprp Epra Eplp Epla Earp Eara Ealp Eala Dppp Dppa Dpap Dpaa Dapp Dapa Daap Daaa Cpppp Cpppa Cppap Cppaa Cpapp Cpapa Cpaapp Cpaapa Cpaaap Cpaaaa Cappp Cappa Capap Capaa Caapp Caapa Caaapp Caaapa Caaaa ABprppppp ABprppppap ABprppppaa ABprpppap ABprpppaa ABprppapp ABprppapa ABprppaap ABprppaaa ABprpapppp ABprpapppa ABprpappap ABprpappaa ABprpapap ABprpapaa ABprpaapp ABprpaapa ABprpaaap ABprpaaaa ABprapppp ABprapppa ABprappap ABprappaa ABprapapp ABprapapa ABprapaap ABprapaaa ABpraapppp ABpraapppa ABpraappa ABpraapap ABpraapaa ABpraaappp ABpraaappa ABpraaapa ABpraaaap ABpraaaaa ABplppppp ABplppppap ABplppppaa ABplpppap ABplpppaa ABplppapp ABplppapa ABplppaap ABplppaaa ABplpapppp ABplpapppa ABplpappap ABplpappaa ABplpapap ABplpapaa ABplpaapp ABplpaapap ABplpaapaa ABplpaaapp ABplpaaapa ABplpaaaap ABplpaaaaa ABplapppp ABplapppa ABplappap ABplappaa ABplapappp ABplapappa ABplapapap ABplapapaa ABplapaapp ABplapaapa ABplapaaap ABplapaaaa ABplaapppp ABplaapppa ABplaappap ABplaappaa ABplaapapp ABplaapapa ABplaapaap ABplaapaaa ABplaaappp ABplaaappa ABplaaapa ABplaaaapp ABplaaaapa ABplaaaaa ABarppppp ABarppppa ABarpppap ABarpppaa ABarppapp ABarppapa ABarppaap ABarppaaa ABarpapppp ABarpapppa ABarpappa ABarpapap ABarpapaa ABarpaappp ABarpaappa ABarpaapap ABarpaapaa ABarpaaap ABarpaaaa ABarappppp ABarappppa ABarapppap ABarapppaa ABarappap ABarappaa ABarapappp ABarapappa ABarapapap ABarapapaa ABarapaapp ABarapaapa ABarapaaa ABaraapppp ABaraapppa ABaraappap ABaraappaa ABaraapapp ABaraapapa ABaraapaap ABaraapaaa ABaraaappp ABaraaappa ABaraaapap ABaraaapaa ABaraaaap ABaraaaaa ABalpppppp ABalpppppa ABalppppap ABalppppaa ABalpppapp ABalpppapa ABalpppaa ABalppappp ABalppappa ABalppapap ABalppapaa ABalppaap ABalppaaa ABalpapppp ABalpapppa ABalpappap ABalpappaa ABalpapapp ABalpapapa ABalpapaap ABalpapaaa ABalpaappp ABalpaappa ABalpaapap ABalpaapaa ABalpaaap ABalpaaaa ABalappppp ABalappppa ABalapppap ABalapppaa ABalappap ABalappaa ABalapappp ABalapappa ABalapapa ABalapaapp ABalapaapa ABalapaaa ABalaapppp ABalaapppa ABalaappa ABalaapap ABalaapaa ABalaaappr ABalaaappl ABalaaapar ABalaaapal ABalaaaar ABalaaaal
Number of embryos:  1
Number of images:  1
Pattern:  Z3 Z2 MSppppp MSppppa MSpppap MSpppaa MSppapp MSppapa MSppaap MSppaaa MSpappp MSpappa MSpapap MSpapaa MSpaapp MSpaapa MSpaaap MSpaaaa MSapppp MSapppa MSappap MSappaa MSapapp MSapapa MSapaap MSapaaa MSaappp MSaappa MSaapap MSaapaa MSaaapp MSaaapa MSaaaap MSaaaaa Eprp Epra Eplp Epla Earp Eara Ealp Eala Dppp Dppa Dpap Dpaa Dapp Dapa Daap Daaa Cpppp Cpppa Cppap Cppaa Cpapp Cpapa Cpaapp Cpaapa Cpaaap Cpaaaa Cappp Cappa Capap Capaa Caapp Caapa Caaapp Caaapa Caaaap Caaaaa ABprppppp ABprppppap ABprppppaa ABprpppap ABprpppaa ABprppapp ABprppapa ABprppaap ABprppaaa ABprpapppp ABprpapppa ABprpappap ABprpappaa ABprpapapp ABprpapapa ABprpapaa ABprpaappp ABprpaappa ABprpaapa ABprpaaapp ABprpaaapa ABprpaaaa ABprapppp ABprapppa ABprappap ABprappaa ABprapappp ABprapappa ABprapapap ABprapapaa ABprapaap ABprapaaa ABpraapppp ABpraapppa ABpraappa ABpraapap ABpraapaa ABpraaappp ABpraaappa ABpraaapa ABpraaaap ABpraaaaa ABplppppp ABplppppap ABplppppaa ABplpppap ABplpppaa ABplppapp ABplppapa ABplppaap ABplppaaa ABplpapppp ABplpapppa ABplpappap ABplpappaa ABplpapapp ABplpapapa ABplpapaa ABplpaappp ABplpaappa ABplpaapa ABplpaaapp ABplpaaapa ABplpaaaap ABplpaaaaa ABplapppp ABplapppa ABplappapp ABplappapa ABplappaa ABplapappp ABplapappa ABplapapap ABplapapaa ABplapaap ABplapaaa ABplaapppp ABplaapppa ABplaappap ABplaappaa ABplaapapp ABplaapapa ABplaapaa ABplaaappp ABplaaappa ABplaaapa ABplaaaap ABplaaaaa ABarppppp ABarppppa ABarpppap ABarpppaa ABarppapp ABarppapa ABarppaap ABarppaaa ABarpappp ABarpappa ABarpapap ABarpapaap ABarpapaaa ABarpaappp ABarpaappa ABarpaapap ABarpaapaa ABarpaaap ABarpaaaa ABarappppp ABarappppa ABarapppap ABarapppaa ABarappap ABarappaa ABarapappp ABarapappa ABarapapap ABarapapaa ABarapaapp ABarapaapa ABarapaaa ABaraapppp ABaraapppa ABaraappap ABaraappaa ABaraapapp ABaraapapa ABaraapaap ABaraapaaa ABaraaapp ABaraaapap ABaraaapaa ABaraaaap ABaraaaaa ABalpppppp ABalpppppa ABalppppap ABalppppaa ABalpppapp ABalpppapa ABalpppaa ABalppappp ABalppappa ABalppapap ABalppapaa ABalppaap ABalppaaa ABalpapppp ABalpapppa ABalpappap ABalpappaa ABalpapapp ABalpapapa ABalpapaap ABalpapaaa ABalpaappp ABalpaappa ABalpaapap ABalpaapaa ABalpaaap ABalpaaaa ABalappppp ABalappppa ABalapppap ABalapppaa ABalappap ABalappaa ABalapappp ABalapappa ABalapapa ABalapaap ABalapaaa ABalaappp ABalaappa ABalaapap ABalaapaa ABalaaapp ABalaaapar ABalaaapal ABalaaaar ABalaaaal
Number of embryos:  1
Number of images:  1
Pattern:  Z3 Z2 MSppppp MSppppa MSpppap MSpppaa MSppapp MSppapa MSppaap MSppaaa MSpappp MSpappa MSpapap MSpapaa MSpaapp MSpaapa MSpaaap MSpaaaa MSapppp MSapppa MSappap MSappaa MSapapp MSapapa MSapaap MSapaaa MSaappp MSaappa MSaapap MSaapaap MSaapaaa MSaaapp MSaaapap MSaaapaa MSaaaap MSaaaaap MSaaaaaa Eprp Epra Eplp Epla Earp Eara Ealp Eala Dppp Dppa Dpap Dpaa Dapp Dapa Daap Daaa Cpppp Cpppa Cppap Cppaa Cpapp Cpapa Cpaap Cpaaa Cappp Cappa Capap Capaa Caapp Caapa Caaapp Caaapa Caaaap Caaaaa ABprppppp ABprppppa ABprpppap ABprpppaa ABprppapp ABprppapa ABprppaap ABprppaaa ABprpapppp ABprpapppa ABprpappap ABprpappaa ABprpapap ABprpapaa ABprpaappp ABprpaappa ABprpaapa ABprpaaap ABprpaaaa ABprapppp ABprapppa ABprappap ABprappaa ABprapappp ABprapappa ABprapapap ABprapapaa ABprapaap ABprapaaa ABpraapppp ABpraapppa ABpraappap ABpraappaa ABpraapapp ABpraapapa ABpraapaap ABpraapaaa ABpraaappp ABpraaappa ABpraaapa ABpraaaapp ABpraaaapa ABpraaaaa ABplpppppp ABplpppppa ABplppppap ABplppppaa ABplpppap ABplpppaa ABplppapp ABplppapa ABplppaap ABplppaaa ABplpapppp ABplpapppa ABplpappap ABplpappaa ABplpapapp ABplpapapa ABplpapaa ABplpaappp ABplpaappa ABplpaapa ABplpaaapp ABplpaaapa ABplpaaaap ABplpaaaaa ABplapppp ABplapppa ABplappap ABplappaa ABplapappp ABplapappa ABplapapap ABplapapaa ABplapaap ABplapaaa ABplaapppp ABplaapppa ABplaappa ABplaapapp ABplaapapa ABplaapaap ABplaapaaa ABplaaapp ABplaaapa ABplaaaap ABplaaaaa ABarppppp ABarppppa ABarpppap ABarpppaa ABarppapp ABarppapa ABarppaap ABarppaaa ABarpappp ABarpappa ABarpapap ABarpapaa ABarpaappp ABarpaappa ABarpaapap ABarpaapaa ABarpaaap ABarpaaaa ABarappppp ABarappppa ABarapppap ABarapppaa ABarappap ABarappaa ABarapappp ABarapappa ABarapapap ABarapapaa ABarapaapp ABarapaapa ABarapaaa ABaraapppp ABaraapppa ABaraappap ABaraappaa ABaraapapp ABaraapapa ABaraapaap ABaraapaaa ABaraaappp ABaraaappa ABaraaapap ABaraaapaa ABaraaaap ABaraaaaa ABalpppppp ABalpppppa ABalppppap ABalppppaa ABalpppap ABalpppaa ABalppappp ABalppappa ABalppapap ABalppapaa ABalppaap ABalppaaa ABalpapppp ABalpapppa ABalpappap ABalpappaa ABalpapapp ABalpapapa ABalpapaap ABalpapaaa ABalpaappp ABalpaappa ABalpaapap ABalpaapaa ABalpaaap ABalpaaaa ABalappppp ABalappppa ABalapppap ABalapppaa ABalappap ABalappaa ABalapappp ABalapappa ABalapapa ABalapaap ABalapaaa ABalaappp ABalaappa ABalaapap ABalaapaa ABalaaapp ABalaaapar ABalaaapal ABalaaaar ABalaaaal
Number of embryos:  1
Number of images:  1
Pattern:  Z3 Z2 MSppppp MSppppa MSpppap MSpppaa MSppapp MSppapa MSppaap MSppaaa MSpappp MSpappa MSpapap MSpapaa MSpaapp MSpaapa MSpaaapp MSpaaapa MSpaaaap MSpaaaaa MSapppp MSapppa MSappap MSappaa MSapapp MSapapa MSapaap MSapaaa MSaappp MSaappa MSaapap MSaapaa MSaaapp MSaaapa MSaaaap MSaaaaa Eprp Epra Eplp Epla Earp Eara Ealp Eala Dppp Dppa Dpap Dpaa Dapp Dapa Daap Daaa Cpppp Cpppa Cppap Cppaa Cpapp Cpapa Cpaapp Cpaapa Cpaaap Cpaaaa Cappp Cappa Capap Capaa Caapp Caapa Caaapp Caaapa Caaaa ABprpppppp ABprpppppa ABprppppap ABprppppaa ABprpppap ABprpppaap ABprpppaaa ABprppapp ABprppapa ABprppaap ABprppaaa ABprpapppp ABprpapppa ABprpappap ABprpappaa ABprpapap ABprpapaa ABprpaappp ABprpaappa ABprpaapa ABprpaaapp ABprpaaapa ABprpaaaap ABprpaaaaa ABprapppp ABprapppa ABprappap ABprappaa ABprapappp ABprapappa ABprapapap ABprapapaa ABprapaap ABprapaaa ABpraapppp ABpraapppa ABpraappa ABpraapap ABpraapaa ABpraaappp ABpraaappa ABpraaapap ABpraaapaa ABpraaaap ABpraaaaa ABplppppp ABplppppap ABplppppaa ABplpppap ABplpppaa ABplppapp ABplppapa ABplppaap ABplppaaa ABplpappp ABplpappap ABplpappaa ABplpapapp ABplpapapa ABplpapaa ABplpaappp ABplpaappa ABplpaapa ABplpaaap ABplpaaaap ABplpaaaaa ABplapppp ABplapppa ABplappap ABplappaa ABplapappp ABplapappa ABplapapap ABplapapaa ABplapaap ABplapaaa ABplaapppp ABplaapppa ABplaappap ABplaappaa ABplaapap ABplaapaa ABplaaapp ABplaaapa ABplaaaap ABplaaaaa ABarppppp ABarppppa ABarpppap ABarpppaa ABarppapp ABarppapa ABarppaap ABarppaaa ABarpapppp ABarpapppa ABarpappa ABarpapap ABarpapaa ABarpaappp ABarpaappa ABarpaapap ABarpaapaa ABarpaaap ABarpaaaa ABarappppp ABarappppa ABarapppap ABarapppaa ABarappap ABarappaa ABarapappp ABarapappa ABarapapap ABarapapaa ABarapaapp ABarapaapa ABarapaaa ABaraapppp ABaraapppa ABaraappap ABaraappaa ABaraapapp ABaraapapa ABaraapaap ABaraapaaa ABaraaappp ABaraaappa ABaraaapap ABaraaapaa ABaraaaap ABaraaaaa ABalpppppp ABalpppppa ABalppppap ABalppppaa ABalpppapp ABalpppapa ABalpppaa ABalppappp ABalppappa ABalppapap ABalppapaa ABalppaap ABalppaaa ABalpapppp ABalpapppa ABalpappap ABalpappaa ABalpapapp ABalpapapa ABalpapaa ABalpaappp ABalpaappa ABalpaapap ABalpaapaa ABalpaaap ABalpaaaa ABalappppp ABalappppa ABalapppap ABalapppaa ABalappap ABalappaa ABalapappp ABalapappa ABalapapa ABalapaapp ABalapaapa ABalapaaa ABalaapppp ABalaapppa ABalaappa ABalaapap ABalaapaa ABalaaapp ABalaaapa ABalaaaar ABalaaaal
Number of embryos:  1
Number of images:  1
-----------------
-----------------
Age:  251
Number of patterns:  6
-----------------
Pattern:  Z3 Z2 MSppppp MSppppa MSpppap MSpppaa MSppapp MSppapa MSppaap MSppaaa MSpappp MSpappa MSpapap MSpapaa MSpaapp MSpaapa MSpaaap MSpaaaa MSapppp MSapppa MSappap MSappaa MSapapp MSapapa MSapaap MSapaaa MSaappp MSaappa MSaapap MSaapaa MSaaapp MSaaapa MSaaaap MSaaaaa Eprp Epra Eplp Epla Earp Eara Ealp Eala Dppp Dppa Dpap Dpaa Dapp Dapa Daap Daaa Cpppp Cpppa Cppap Cppaa Cpapp Cpapa Cpaapp Cpaapa Cpaaap Cpaaaa Cappp Cappa Capap Capaa Caapp Caapa Caaapp Caaapa Caaaap Caaaaa ABprpppppp ABprpppppa ABprppppap ABprppppaa ABprpppap ABprpppaa ABprppapp ABprppapa ABprppaap ABprppaaa ABprpapppp ABprpapppa ABprpappap ABprpappaa ABprpapapp ABprpapapa ABprpapaa ABprpaappp ABprpaappa ABprpaapa ABprpaaapp ABprpaaapa ABprpaaaap ABprpaaaaa ABprapppp ABprapppa ABprappap ABprappaa ABprapappp ABprapappa ABprapapap ABprapapaa ABprapaap ABprapaaa ABpraapppp ABpraapppa ABpraappap ABpraappaa ABpraapapp ABpraapapa ABpraapaap ABpraapaaa ABpraaappp ABpraaappa ABpraaapa ABpraaaap ABpraaaaa ABplpppppp ABplpppppa ABplppppap ABplppppaa ABplpppap ABplpppaap ABplpppaaa ABplppapp ABplppapa ABplppaap ABplppaaa ABplpapppp ABplpapppa ABplpappap ABplpappaa ABplpapapp ABplpapapa ABplpapaa ABplpaappp ABplpaappa ABplpaapa ABplpaaapp ABplpaaapa ABplpaaaap ABplpaaaaa ABplapppp ABplapppa ABplappap ABplappaa ABplapappp ABplapappa ABplapapap ABplapapaa ABplapaap ABplapaaap ABplapaaaa ABplaapppp ABplaapppa ABplaappap ABplaappaa ABplaapapp ABplaapapa ABplaapaa ABplaaapp ABplaaapa ABplaaaap ABplaaaaa ABarppppp ABarppppa ABarpppap ABarpppaa ABarppapp ABarppapa ABarppaap ABarppaaa ABarpappp ABarpappa ABarpapap ABarpapaa ABarpaappp ABarpaappa ABarpaapap ABarpaapaa ABarpaaap ABarpaaaa ABarappppp ABarappppa ABarapppap ABarapppaa ABarappap ABarappaa ABarapappp ABarapappa ABarapapap ABarapapaa ABarapaapp ABarapaapa ABarapaaa ABaraapppp ABaraapppa ABaraappap ABaraappaa ABaraapap ABaraapaa ABaraaapp ABaraaapap ABaraaapaa ABaraaaap ABaraaaaa ABalpppppp ABalpppppa ABalppppap ABalppppaa ABalpppapp ABalpppapa ABalpppaa ABalppappp ABalppappa ABalppapap ABalppapaa ABalppaap ABalppaaa ABalpapppp ABalpapppa ABalpappap ABalpappaa ABalpapap ABalpapaa ABalpaappp ABalpaappa ABalpaapap ABalpaapaa ABalpaaap ABalpaaaa ABalappppp ABalappppa ABalapppap ABalapppaa ABalappap ABalappaa ABalapappp ABalapappa ABalapapa ABalapaap ABalapaaa ABalaappp ABalaappa ABalaapap ABalaapaa ABalaaapp ABalaaapar ABalaaapal ABalaaaar ABalaaaal
Number of embryos:  1
Number of images:  1
Pattern:  Z3 Z2 MSppppp MSppppa MSpppap MSpppaa MSppapp MSppapa MSppaap MSppaaa MSpappp MSpappa MSpapap MSpapaa MSpaapp MSpaapa MSpaaap MSpaaaa MSapppp MSapppa MSappap MSappaa MSapapp MSapapa MSapaap MSapaaa MSaappp MSaappa MSaapap MSaapaap MSaapaaa MSaaapp MSaaapa MSaaaap MSaaaaa Eprp Epra Eplp Epla Earp Eara Ealp Eala Dppp Dppa Dpap Dpaa Dapp Dapa Daap Daaa Cpppp Cpppa Cppap Cppaa Cpapp Cpapa Cpaapp Cpaapa Cpaaa Cappp Cappa Capap Capaa Caapp Caapa Caaapp Caaapa Caaaap Caaaaa ABprpppppp ABprpppppa ABprppppa ABprpppap ABprpppaa ABprppapp ABprppapa ABprppaap ABprppaaa ABprpapppp ABprpapppa ABprpappap ABprpappaa ABprpapap ABprpapaa ABprpaapp ABprpaapa ABprpaaapp ABprpaaapa ABprpaaaap ABprpaaaaa ABprapppp ABprapppa ABprappap ABprappaa ABprapapp ABprapapa ABprapaap ABprapaaa ABpraapppp ABpraapppa ABpraappa ABpraapapp ABpraapapa ABpraapaa ABpraaappp ABpraaappa ABpraaapa ABpraaaap ABpraaaaa ABplppppp ABplppppap ABplppppaa ABplpppap ABplpppaa ABplppapp ABplppapa ABplppaap ABplppaaa ABplpappp ABplpappap ABplpappaa ABplpapapp ABplpapapa ABplpapaa ABplpaappp ABplpaappa ABplpaapap ABplpaapaa ABplpaaapp ABplpaaapa ABplpaaaap ABplpaaaaa ABplapppp ABplapppa ABplappapp ABplappapa ABplappaap ABplappaaa ABplapappp ABplapappa ABplapapap ABplapapaa ABplapaap ABplapaaa ABplaapppp ABplaapppa ABplaappap ABplaappaa ABplaapapp ABplaapapa ABplaapaap ABplaapaaa ABplaaappp ABplaaappa ABplaaapa ABplaaaapp ABplaaaapa ABplaaaaa ABarppppp ABarppppa ABarpppap ABarpppaa ABarppapp ABarppapa ABarppaap ABarppaaa ABarpapppp ABarpapppa ABarpappa ABarpapapp ABarpapapa ABarpapaap ABarpapaaa ABarpaappp ABarpaappa ABarpaapap ABarpaapaa ABarpaaap ABarpaaaa ABarappppp ABarappppa ABarapppa ABarappap ABarappaa ABarapappp ABarapappa ABarapapap ABarapapaa ABarapaapp ABarapaapa ABarapaaa ABaraapppp ABaraapppa ABaraappap ABaraappaa ABaraapapp ABaraapapa ABaraapaap ABaraapaaa ABaraaappp ABaraaappa ABaraaapap ABaraaapaa ABaraaaap ABaraaaaa ABalpppppp ABalpppppa ABalppppap ABalppppaa ABalpppapp ABalpppapa ABalpppaa ABalppappp ABalppappa ABalppapap ABalppapaa ABalppaap ABalppaaa ABalpapppp ABalpapppa ABalpappap ABalpappaa ABalpapapp ABalpapapa ABalpapaa ABalpaappp ABalpaappa ABalpaapap ABalpaapaa ABalpaaap ABalpaaaa ABalappppp ABalappppa ABalapppap ABalapppaa ABalappap ABalappaa ABalapappp ABalapappa ABalapapa ABalapaap ABalapaaa ABalaappp ABalaappa ABalaapap ABalaapaa ABalaaapp ABalaaapa ABalaaaar ABalaaaal
Number of embryos:  1
Number of images:  1
Pattern:  Z3 Z2 MSppppp MSppppa MSpppap MSpppaa MSppapp MSppapa MSppaap MSppaaa MSpappp MSpappa MSpapap MSpapaa MSpaapp MSpaapa MSpaaap MSpaaaa MSapppp MSapppa MSappap MSappaa MSapapp MSapapa MSapaap MSapaaa MSaappp MSaappa MSaapap MSaapaap MSaapaaa MSaaapp MSaaapa MSaaaap MSaaaaa Eprp Epra Eplp Epla Earp Eara Ealp Eala Dppp Dppa Dpap Dpaa Dapp Dapa Daap Daaa Cpppp Cpppa Cppap Cppaa Cpapp Cpapa Cpaapp Cpaapa Cpaaap Cpaaaa Cappp Cappa Capap Capaa Caapp Caapa Caaapp Caaapa Caaaap Caaaaa ABprppppp ABprppppap ABprppppaa ABprpppap ABprpppaa ABprppapp ABprppapa ABprppaap ABprppaaa ABprpapppp ABprpapppa ABprpappap ABprpappaa ABprpapap ABprpapaa ABprpaappp ABprpaappa ABprpaapa ABprpaaapp ABprpaaapa ABprpaaaa ABprapppp ABprapppa ABprappap ABprappaa ABprapappp ABprapappa ABprapapa ABprapaap ABprapaaa ABpraapppp ABpraapppa ABpraappa ABpraapap ABpraapaa ABpraaappp ABpraaappa ABpraaapa ABpraaaapp ABpraaaapa ABpraaaaa ABplpppppp ABplpppppa ABplppppap ABplppppaa ABplpppap ABplpppaa ABplppapp ABplppapa ABplppaap ABplppaaa ABplpapppp ABplpapppa ABplpappap ABplpappaa ABplpapap ABplpapaa ABplpaappp ABplpaappa ABplpaapa ABplpaaap ABplpaaaap ABplpaaaaa ABplapppp ABplapppa ABplappapp ABplappapa ABplappaap ABplappaaa ABplapappp ABplapappa ABplapapap ABplapapaa ABplapaap ABplapaaa ABplaapppp ABplaapppa ABplaappa ABplaapapp ABplaapapa ABplaapaap ABplaapaaa ABplaaappp ABplaaappa ABplaaapa ABplaaaapp ABplaaaapa ABplaaaaap ABplaaaaaa ABarppppp ABarppppa ABarpppap ABarpppaa ABarppapp ABarppapa ABarppaap ABarppaaa ABarpappp ABarpappa ABarpapap ABarpapaa ABarpaappp ABarpaappa ABarpaapap ABarpaapaa ABarpaaap ABarpaaaa ABarappppp ABarappppa ABarapppap ABarapppaa ABarappap ABarappaa ABarapappp ABarapappa ABarapapap ABarapapaa ABarapaapp ABarapaapa ABarapaaa ABaraapppp ABaraapppa ABaraappap ABaraappaa ABaraapapp ABaraapapa ABaraapaap ABaraapaaa ABaraaapp ABaraaapap ABaraaapaa ABaraaaap ABaraaaaa ABalpppppp ABalpppppa ABalppppap ABalppppaa ABalpppapp ABalpppapa ABalpppaa ABalppappp ABalppappa ABalppapap ABalppapaa ABalppaap ABalppaaa ABalpapppp ABalpapppa ABalpappap ABalpappaa ABalpapap ABalpapaa ABalpaappp ABalpaappa ABalpaapap ABalpaapaa ABalpaaap ABalpaaaa ABalappppp ABalappppa ABalapppap ABalapppaa ABalappap ABalappaa ABalapappp ABalapappa ABalapapa ABalapaap ABalapaaa ABalaapppp ABalaapppa ABalaappa ABalaapap ABalaapaa ABalaaappr ABalaaappl ABalaaapar ABalaaapal ABalaaaar ABalaaaal
Number of embryos:  1
Number of images:  1
Pattern:  Z3 Z2 MSppppp MSppppa MSpppap MSpppaa MSppapp MSppapa MSppaap MSppaaa MSpappp MSpappa MSpapap MSpapaa MSpaapp MSpaapa MSpaaap MSpaaaa MSapppp MSapppa MSappap MSappaa MSapapp MSapapa MSapaap MSapaaa MSaappp MSaappa MSaapap MSaapaap MSaapaaa MSaaapp MSaaapa MSaaaap MSaaaaap MSaaaaaa Eprp Epra Eplp Epla Earp Eara Ealp Eala Dppp Dppa Dpap Dpaa Dapp Dapa Daap Daaa Cpppp Cpppa Cppap Cppaa Cpapp Cpapa Cpaapp Cpaapa Cpaaap Cpaaaa Cappp Cappa Capap Capaa Caapp Caapa Caaapp Caaapa Caaaap Caaaaa ABprppppp ABprppppap ABprppppaa ABprpppap ABprpppaa ABprppapp ABprppapa ABprppaap ABprppaaa ABprpapppp ABprpapppa ABprpappa ABprpapap ABprpapaa ABprpaappp ABprpaappa ABprpaapa ABprpaaap ABprpaaaa ABprapppp ABprapppa ABprappap ABprappaa ABprapappp ABprapappa ABprapapap ABprapapaa ABprapaap ABprapaaa ABpraapppp ABpraapppa ABpraappa ABpraapapp ABpraapapa ABpraapaap ABpraapaaa ABpraaappp ABpraaappa ABpraaapa ABpraaaap ABpraaaaa ABplppppp ABplppppap ABplppppaa ABplpppapp ABplpppapa ABplpppaap ABplpppaaa ABplppapp ABplppapa ABplppaap ABplppaaa ABplpapppp ABplpapppa ABplpappap ABplpappaa ABplpapap ABplpapaa ABplpaappp ABplpaappa ABplpaapap ABplpaapaa ABplpaaapp ABplpaaapa ABplpaaaap ABplpaaaaa ABplapppp ABplapppa ABplappapp ABplappapa ABplappaap ABplappaaa ABplapappp ABplapappa ABplapapap ABplapapaa ABplapaap ABplapaaap ABplapaaaa ABplaapppp ABplaapppa ABplaappap ABplaappaa ABplaapap ABplaapaap ABplaapaaa ABplaaapp ABplaaapa ABplaaaap ABplaaaaa ABarppppp ABarppppa ABarpppap ABarpppaa ABarppapp ABarppapa ABarppaap ABarppaaa ABarpapppp ABarpapppa ABarpappa ABarpapap ABarpapaap ABarpapaaa ABarpaappp ABarpaappa ABarpaapap ABarpaapaa ABarpaaap ABarpaaaa ABarappppp ABarappppa ABarapppap ABarapppaa ABarappap ABarappaa ABarapappp ABarapappa ABarapapap ABarapapaa ABarapaapp ABarapaapa ABarapaaa ABaraapppp ABaraapppa ABaraappap ABaraappaa ABaraapapp ABaraapapa ABaraapaa ABaraaapp ABaraaapap ABaraaapaa ABaraaaap ABaraaaaa ABalpppppp ABalpppppa ABalppppap ABalppppaa ABalpppapp ABalpppapa ABalpppaa ABalppappp ABalppappa ABalppapap ABalppapaa ABalppaap ABalppaaa ABalpapppp ABalpapppa ABalpappap ABalpappaa ABalpapapp ABalpapapa ABalpapaa ABalpaapp ABalpaapap ABalpaapaa ABalpaaap ABalpaaaa ABalappppp ABalappppa ABalapppap ABalapppaa ABalappap ABalappaa ABalapappp ABalapappa ABalapapa ABalapaap ABalapaaa ABalaappp ABalaappa ABalaapap ABalaapaa ABalaaapp ABalaaapa ABalaaaar ABalaaaal
Number of embryos:  1
Number of images:  1
Pattern:  Z3 Z2 MSppppp MSppppa MSpppap MSpppaa MSppapp MSppapa MSppaap MSppaaa MSpappp MSpappa MSpapap MSpapaa MSpaapp MSpaapa MSpaaap MSpaaaap MSpaaaaa MSapppp MSapppa MSappap MSappaa MSapapp MSapapa MSapaap MSapaaa MSaappp MSaappa MSaapap MSaapaa MSaaapp MSaaapa MSaaaap MSaaaaa Eprp Epra Eplp Epla Earp Eara Ealp Ealap Ealaa Dppp Dppa Dpap Dpaa Dapp Dapa Daap Daaa Cpppp Cpppa Cppap Cppaa Cpappv Cpappd Cpapap Cpapaa Cpaapp Cpaapa Cpaaap Cpaaaa Cappp Cappa Capap Capaa Caapp Caapa Caaapp Caaapa Caaaap Caaaaa ABprpppppp ABprpppppa ABprppppap ABprppppaa ABprpppapp ABprpppapa ABprpppaap ABprpppaaa ABprppapp ABprppapa ABprppaap ABprppaaa ABprpapppp ABprpapppa ABprpappap ABprpappaa ABprpapapp ABprpapapa ABprpapaap ABprpapaaa ABprpaappp ABprpaappa ABprpaapap ABprpaapaa ABprpaaapp ABprpaaapa ABprpaaaap ABprpaaaaa ABprapppp ABprapppa ABprappap ABprappaa ABprapappp ABprapappa ABprapapap ABprapapaa ABprapaap ABprapaaa ABpraapppp ABpraapppa ABpraappa ABpraapap ABpraapaa ABpraaappp ABpraaappa ABpraaapa ABpraaaap ABpraaaaa ABplpppppp ABplpppppa ABplppppap ABplppppaa ABplpppapp ABplpppapa ABplpppaap ABplpppaaa ABplppapp ABplppapa ABplppaap ABplppaaa ABplpappp ABplpappap ABplpappaa ABplpapapp ABplpapapa ABplpapaa ABplpaappp ABplpaappa ABplpaapap ABplpaapaa ABplpaaapp ABplpaaapa ABplpaaaap ABplpaaaaa ABplapppp ABplapppa ABplappapp ABplappapa ABplappaa ABplapappp ABplapappa ABplapapap ABplapapaa ABplapaap ABplapaaa ABplaapppp ABplaapppa ABplaappap ABplaappaa ABplaapapp ABplaapapa ABplaapaap ABplaapaaa ABplaaapp ABplaaapa ABplaaaapp ABplaaaapa ABplaaaaap ABplaaaaaa ABarppppp ABarppppa ABarpppap ABarpppaa ABarppapp ABarppapa ABarppaap ABarppaaa ABarpappp ABarpappa ABarpapap ABarpapaa ABarpaappp ABarpaappa ABarpaapa ABarpaaap ABarpaaaa ABarappppp ABarappppa ABarapppa ABarappap ABarappaa ABarapappp ABarapappa ABarapapap ABarapapaa ABarapaap ABarapaaa ABaraapppp ABaraapppa ABaraappap ABaraappaa ABaraapap ABaraapaa ABaraaapp ABaraaapap ABaraaapaa ABaraaaap ABaraaaaa ABalpppppp ABalpppppa ABalppppap ABalppppaa ABalpppap ABalpppaa ABalppappp ABalppappa ABalppapa ABalppaap ABalppaaa ABalpapppp ABalpapppa ABalpappap ABalpappaa ABalpapap ABalpapaa ABalpaapp ABalpaapap ABalpaapaa ABalpaaap ABalpaaaa ABalapppp ABalapppa ABalappap ABalappaa ABalapappp ABalapappa ABalapapa ABalapaap ABalapaaa ABalaappp ABalaappa ABalaapap ABalaapaa ABalaaapp ABalaaapa ABalaaaar ABalaaaal
Number of embryos:  1
Number of images:  1
Pattern:  Z3 Z2 MSppppp MSppppa MSpppap MSpppaa MSppapp MSppapa MSppaap MSppaaa MSpappp MSpappa MSpapap MSpapaap MSpapaaa MSpaapp MSpaapa MSpaaapp MSpaaapa MSpaaaap MSpaaaaa MSapppp MSapppa MSappap MSappaa MSapapp MSapapa MSapaap MSapaaa MSaappp MSaappa MSaapap MSaapaap MSaapaaa MSaaapp MSaaapap MSaaapaa MSaaaapp MSaaaapa MSaaaaap MSaaaaaa Eprp Epra Eplp Epla Earp Eara Ealp Eala Dppp Dppa Dpap Dpaa Dapp Dapa Daap Daaa Cpppp Cpppa Cppap Cppaa Cpapp Cpapa Cpaapp Cpaapa Cpaaap Cpaaaa Cappp Cappa Capap Capaa Caapp Caapa Caaapp Caaapa Caaaap Caaaaa ABprppppp ABprppppa ABprpppap ABprpppaa ABprppapp ABprppapa ABprppaap ABprppaaa ABprpapppp ABprpapppa ABprpappap ABprpappaa ABprpapapp ABprpapapa ABprpapaa ABprpaappp ABprpaappa ABprpaapa ABprpaaap ABprpaaaap ABprpaaaaa ABprapppp ABprapppa ABprappap ABprappaa ABprapapp ABprapapa ABprapaap ABprapaaa ABpraapppp ABpraapppa ABpraappap ABpraappaa ABpraapapp ABpraapapa ABpraapaap ABpraapaaa ABpraaappp ABpraaappa ABpraaapa ABpraaaap ABpraaaaa ABplppppp ABplppppap ABplppppaa ABplpppap ABplpppaa ABplppapp ABplppapa ABplppaap ABplppaaa ABplpapppp ABplpapppa ABplpappap ABplpappaa ABplpapap ABplpapaa ABplpaappp ABplpaappa ABplpaapa ABplpaaapp ABplpaaapa ABplpaaaap ABplpaaaaa ABplapppp ABplapppa ABplappap ABplappaa ABplapappp ABplapappa ABplapapap ABplapapaa ABplapaap ABplapaaa ABplaapppp ABplaapppa ABplaappap ABplaappaa ABplaapapp ABplaapapa ABplaapaap ABplaapaaa ABplaaappp ABplaaappa ABplaaapa ABplaaaapp ABplaaaapa ABplaaaaap ABplaaaaaa ABarppppp ABarppppa ABarpppap ABarpppaa ABarppapp ABarppapa ABarppaap ABarppaaa ABarpappp ABarpappa ABarpapap ABarpapaa ABarpaappp ABarpaappa ABarpaapap ABarpaapaa ABarpaaap ABarpaaaa ABarappppp ABarappppa ABarapppa ABarappap ABarappaa ABarapappp ABarapappa ABarapapap ABarapapaa ABarapaap ABarapaaa ABaraapppp ABaraapppa ABaraappap ABaraappaa ABaraapapp ABaraapapa ABaraapaap ABaraapaaa ABaraaapp ABaraaapap ABaraaapaa ABaraaaap ABaraaaaa ABalpppppp ABalpppppa ABalppppap ABalppppaa ABalpppapp ABalpppapa ABalpppaa ABalppappp ABalppappa ABalppapap ABalppapaa ABalppaap ABalppaaa ABalpapppp ABalpapppa ABalpappap ABalpappaa ABalpapapp ABalpapapa ABalpapaa ABalpaappp ABalpaappa ABalpaapap ABalpaapaa ABalpaaap ABalpaaaa ABalapppp ABalapppa ABalappap ABalappaa ABalapappp ABalapappa ABalapapa ABalapaap ABalapaaa ABalaappp ABalaappa ABalaapap ABalaapaa ABalaaapp ABalaaapa ABalaaaar ABalaaaal
Number of embryos:  1
Number of images:  1
-----------------
-----------------
Age:  252
Number of patterns:  8
-----------------
Pattern:  Z3 Z2 MSppppp MSppppa MSpppap MSpppaa MSppapp MSppapa MSppaap MSppaaa MSpappp MSpappa MSpapap MSpapaa MSpaapp MSpaapa MSpaaap MSpaaaa MSapppp MSapppa MSappap MSappaa MSapapp MSapapa MSapaap MSapaaa MSaappp MSaappa MSaapap MSaapaa MSaaapp MSaaapa MSaaaap MSaaaaa Eprp Epra Eplp Epla Earp Eara Ealp Eala Dppp Dppa Dpa Dapp Dapa Daap Daaa Cpppp Cpppa Cppap Cppaa Cpapp Cpapa Cpaapp Cpaapa Cpaaa Cappp Cappa Capap Capaa Caapp Caapa Caaapp Caaapa Caaaap Caaaaa ABprppppp ABprppppap ABprppppaa ABprpppap ABprpppaap ABprpppaaa ABprppapp ABprppapa ABprppaap ABprppaaa ABprpapppp ABprpapppa ABprpappap ABprpappaa ABprpapapp ABprpapapa ABprpapaap ABprpapaaa ABprpaappp ABprpaappa ABprpaapap ABprpaapaa ABprpaaap ABprpaaaap ABprpaaaaa ABprapppp ABprapppa ABprappap ABprappaa ABprapappp ABprapappa ABprapapap ABprapapaa ABprapaap ABprapaaa ABpraapppp ABpraapppa ABpraappa ABpraapap ABpraapaa ABpraaappp ABpraaappa ABpraaapa ABpraaaap ABpraaaaa ABplpppppp ABplpppppa ABplppppap ABplppppaa ABplpppapp ABplpppapa ABplpppaap ABplpppaaa ABplppapp ABplppapa ABplppaap ABplppaaa ABplpappp ABplpappap ABplpappaa ABplpapap ABplpapaa ABplpaappp ABplpaappa ABplpaapa ABplpaaapp ABplpaaapa ABplpaaaap ABplpaaaaa ABplapppp ABplapppa ABplappap ABplappaa ABplapappp ABplapappa ABplapapap ABplapapaa ABplapaap ABplapaaa ABplaapppp ABplaapppa ABplaappap ABplaappaa ABplaapapp ABplaapapa ABplaapaap ABplaapaaa ABplaaappp ABplaaappa ABplaaapa ABplaaaap ABplaaaaa ABarppppp ABarppppa ABarpppap ABarpppaa ABarppapp ABarppapa ABarppaap ABarppaaa ABarpapppp ABarpapppa ABarpappa ABarpapap ABarpapaa ABarpaappp ABarpaappa ABarpaapap ABarpaapaa ABarpaaap ABarpaaaa ABarappppp ABarappppa ABarapppap ABarapppaa ABarappapp ABarappapa ABarappaa ABarapappp ABarapappa ABarapapap ABarapapaa ABarapaapp ABarapaapa ABarapaaa ABaraapppp ABaraapppa ABaraappap ABaraappaa ABaraapapp ABaraapapa ABaraapaap ABaraapaaa ABaraaappp ABaraaappa ABaraaapap ABaraaapaa ABaraaaap ABaraaaaa ABalpppppp ABalpppppa ABalppppap ABalppppaa ABalpppapp ABalpppapa ABalpppaa ABalppappp ABalppappa ABalppapap ABalppapaa ABalppaap ABalppaaa ABalpapppp ABalpapppa ABalpappap ABalpappaa ABalpapapp ABalpapapa ABalpapaa ABalpaappp ABalpaappa ABalpaapap ABalpaapaa ABalpaaap ABalpaaaa ABalappppp ABalappppa ABalapppap ABalapppaa ABalappap ABalappaa ABalapappp ABalapappa ABalapapa ABalapaap ABalapaaa ABalaappp ABalaappa ABalaapap ABalaapaa ABalaaapp ABalaaapa ABalaaaar ABalaaaal
Number of embryos:  1
Number of images:  1
Pattern:  Z3 Z2 MSppppp MSppppa MSpppap MSpppaa MSppapp MSppapa MSppaap MSppaaa MSpappp MSpappa MSpapap MSpapaa MSpaapp MSpaapa MSpaaap MSpaaaa MSapppp MSapppa MSappap MSappaa MSapapp MSapapa MSapaap MSapaaa MSaappp MSaappa MSaapap MSaapaa MSaaapp MSaaapa MSaaaap MSaaaaa Eprp Epra Eplp Epla Earp Eara Ealp Eala Dppp Dppa Dpap Dpaa Dapp Dapa Daap Daaa Cpppp Cpppa Cppap Cppaa Cpapp Cpapa Cpaapp Cpaapa Cpaaap Cpaaaa Cappp Cappa Capap Capaa Caapp Caapa Caaapp Caaapa Caaaap Caaaaa ABprppppp ABprppppap ABprppppaa ABprpppap ABprpppaa ABprppapp ABprppapa ABprppaap ABprppaaa ABprpapppp ABprpapppa ABprpappap ABprpappaa ABprpapap ABprpapaa ABprpaapp ABprpaapa ABprpaaap ABprpaaaa ABprapppp ABprapppa ABprappap ABprappaa ABprapappp ABprapappa ABprapapap ABprapapaa ABprapaap ABprapaaa ABpraapppp ABpraapppa ABpraappa ABpraapapp ABpraapapa ABpraapaap ABpraapaaa ABpraaappp ABpraaappa ABpraaapap ABpraaapaa ABpraaaap ABpraaaaa ABplpppppp ABplpppppa ABplppppap ABplppppaa ABplpppap ABplpppaa ABplppapp ABplppapa ABplppaap ABplppaaa ABplpappp ABplpappap ABplpappaa ABplpapapp ABplpapapa ABplpapaa ABplpaappp ABplpaappa ABplpaapap ABplpaapaa ABplpaaapp ABplpaaapa ABplpaaaap ABplpaaaaa ABplapppp ABplapppa ABplappapp ABplappapa ABplappaap ABplappaaa ABplapappp ABplapappa ABplapapap ABplapapaa ABplapaap ABplapaaap ABplapaaaa ABplaapppp ABplaapppa ABplaappap ABplaappaa ABplaapapp ABplaapapa ABplaapaap ABplaapaaa ABplaaappp ABplaaappa ABplaaapa ABplaaaapp ABplaaaapa ABplaaaaap ABplaaaaaa ABarppppp ABarppppa ABarpppap ABarpppaa ABarppapp ABarppapa ABarppaap ABarppaaa ABarpapppp ABarpapppa ABarpappa ABarpapap ABarpapaa ABarpaappp ABarpaappa ABarpaapap ABarpaapaa ABarpaaap ABarpaaaa ABarappppp ABarappppa ABarapppap ABarapppaa ABarappapp ABarappapa ABarappaa ABarapappp ABarapappa ABarapapap ABarapapaa ABarapaapp ABarapaapa ABarapaaa ABaraapppp ABaraapppa ABaraappap ABaraappaa ABaraapapp ABaraapapa ABaraapaap ABaraapaaa ABaraaapp ABaraaapap ABaraaapaa ABaraaaap ABaraaaaa ABalpppppp ABalpppppa ABalppppap ABalppppaa ABalpppap ABalpppaa ABalppappp ABalppappa ABalppapa ABalppaap ABalppaaa ABalpapppp ABalpapppa ABalpappap ABalpappaa ABalpapapp ABalpapapa ABalpapaa ABalpaapp ABalpaapap ABalpaapaa ABalpaaap ABalpaaaa ABalappppp ABalappppa ABalapppap ABalapppaa ABalappap ABalappaa ABalapappp ABalapappa ABalapapa ABalapaap ABalapaaa ABalaappp ABalaappa ABalaapap ABalaapaa ABalaaapp ABalaaapa ABalaaaar ABalaaaal
Number of embryos:  1
Number of images:  1
Pattern:  Z3 Z2 MSppppp MSppppa MSpppap MSpppaa MSppapp MSppapa MSppaap MSppaaa MSpappp MSpappa MSpapap MSpapaa MSpaapp MSpaapa MSpaaap MSpaaaa MSapppp MSapppa MSappap MSappaa MSapapp MSapapa MSapaap MSapaaa MSaappp MSaappa MSaapap MSaapaa MSaaapp MSaaapa MSaaaap MSaaaaap MSaaaaaa Eprp Epra Eplp Epla Earp Eara Ealp Eala Dppp Dppa Dpap Dpaa Dapp Dapa Daap Daaa Cpppp Cpppa Cppap Cppaa Cpapp Cpapa Cpaapp Cpaapa Cpaaap Cpaaaa Cappp Cappa Capap Capaa Caapp Caapa Caaapp Caaapa Caaaap Caaaaa ABprpppppp ABprpppppa ABprppppap ABprppppaa ABprpppapp ABprpppapa ABprpppaa ABprppapp ABprppapa ABprppaap ABprppaaa ABprpapppp ABprpapppa ABprpappap ABprpappaa ABprpapap ABprpapaa ABprpaappp ABprpaappa ABprpaapap ABprpaapaa ABprpaaapp ABprpaaapa ABprpaaaap ABprpaaaaa ABprapppp ABprapppa ABprappap ABprappaa ABprapappp ABprapappa ABprapapap ABprapapaa ABprapaap ABprapaaa ABpraapppp ABpraapppa ABpraappap ABpraappaa ABpraapapp ABpraapapa ABpraapaap ABpraapaaa ABpraaappp ABpraaappa ABpraaapa ABpraaaap ABpraaaaa ABplpppppp ABplpppppa ABplppppap ABplppppaa ABplpppap ABplpppaa ABplppapp ABplppapa ABplppaap ABplppaaa ABplpappp ABplpappap ABplpappaa ABplpapap ABplpapaa ABplpaappp ABplpaappa ABplpaapa ABplpaaap ABplpaaaap ABplpaaaaa ABplapppp ABplapppa ABplappap ABplappaa ABplapappp ABplapappa ABplapapap ABplapapaa ABplapaap ABplapaaa ABplaapppp ABplaapppa ABplaappa ABplaapapp ABplaapapa ABplaapaap ABplaapaaa ABplaaapp ABplaaapa ABplaaaapp ABplaaaapa ABplaaaaa ABarppppp ABarppppa ABarpppap ABarpppaa ABarppapp ABarppapa ABarppaap ABarppaaa ABarpapppp ABarpapppa ABarpappa ABarpapapp ABarpapapa ABarpapaap ABarpapaaa ABarpaappp ABarpaappa ABarpaapap ABarpaapaa ABarpaaap ABarpaaaa ABarappppp ABarappppa ABarapppa ABarappap ABarappaa ABarapappp ABarapappa ABarapapap ABarapapaa ABarapaapp ABarapaapa ABarapaaa ABaraapppp ABaraapppa ABaraappap ABaraappaa ABaraapap ABaraapaa ABaraaapp ABaraaapap ABaraaapaa ABaraaaap ABaraaaaa ABalpppppp ABalpppppa ABalppppap ABalppppaa ABalpppapp ABalpppapa ABalpppaa ABalppappp ABalppappa ABalppapap ABalppapaa ABalppaap ABalppaaa ABalpapppp ABalpapppa ABalpappap ABalpappaa ABalpapapp ABalpapapa ABalpapaap ABalpapaaa ABalpaappp ABalpaappa ABalpaapap ABalpaapaa ABalpaaap ABalpaaaa ABalappppp ABalappppa ABalapppap ABalapppaa ABalappap ABalappaa ABalapappp ABalapappa ABalapapa ABalapaap ABalapaaa ABalaappp ABalaappa ABalaapap ABalaapaa ABalaaapp ABalaaapa ABalaaaar ABalaaaal
Number of embryos:  1
Number of images:  1
Pattern:  Z3 Z2 MSppppp MSppppa MSpppap MSpppaa MSppapp MSppapa MSppaap MSppaaa MSpappp MSpappa MSpapap MSpapaa MSpaapp MSpaapa MSpaaap MSpaaaap MSpaaaaa MSapppp MSapppa MSappap MSappaa MSapapp MSapapa MSapaap MSapaaa MSaappp MSaappa MSaapap MSaapaap MSaapaaa MSaaapp MSaaapa MSaaaap MSaaaaap MSaaaaaa Eprp Epra Eplp Epla Earp Eara Ealp Eala Dppp Dppa Dpap Dpaa Dapp Dapa Daap Daaa Cpppp Cpppa Cppap Cppaa Cpapp Cpapa Cpaapp Cpaapa Cpaaap Cpaaaa Cappp Cappa Capap Capaa Caapp Caapa Caaapp Caaapa Caaaap Caaaaa ABprpppppp ABprpppppa ABprppppap ABprppppaa ABprpppapp ABprpppapa ABprpppaa ABprppapp ABprppapa ABprppaap ABprppaaa ABprpapppp ABprpapppa ABprpappap ABprpappaa ABprpapapp ABprpapapa ABprpapaap ABprpapaaa ABprpaappp ABprpaappa ABprpaapap ABprpaapaa ABprpaaapp ABprpaaapa ABprpaaaap ABprpaaaaa ABprapppp ABprapppa ABprappap ABprappaa ABprapappp ABprapappa ABprapapap ABprapapaa ABprapaap ABprapaaa ABpraapppp ABpraapppa ABpraappa ABpraapap ABpraapaa ABpraaappp ABpraaappa ABpraaapa ABpraaaap ABpraaaaa ABplppppp ABplppppap ABplppppaa ABplpppap ABplpppaa ABplppapp ABplppapa ABplppaap ABplppaaa ABplpappp ABplpappap ABplpappaa ABplpapapp ABplpapapa ABplpapaa ABplpaappp ABplpaappa ABplpaapa ABplpaaapp ABplpaaapa ABplpaaaap ABplpaaaaa ABplapppp ABplapppa ABplappap ABplappaa ABplapappp ABplapappa ABplapapa ABplapaap ABplapaaa ABplaapppp ABplaapppa ABplaappap ABplaappaa ABplaapapp ABplaapapa ABplaapaap ABplaapaaa ABplaaapp ABplaaapa ABplaaaap ABplaaaaa ABarppppp ABarppppa ABarpppap ABarpppaa ABarppapp ABarppapa ABarppaap ABarppaaa ABarpappp ABarpappa ABarpapap ABarpapaa ABarpaappp ABarpaappa ABarpaapap ABarpaapaa ABarpaaap ABarpaaaa ABarappppp ABarappppa ABarapppap ABarapppaa ABarappap ABarappaa ABarapappp ABarapappa ABarapapap ABarapapaa ABarapaapp ABarapaapa ABarapaaa ABaraapppp ABaraapppa ABaraappap ABaraappaa ABaraapapp ABaraapapa ABaraapaap ABaraapaaa ABaraaapp ABaraaapap ABaraaapaa ABaraaaap ABaraaaaa ABalpppppp ABalpppppa ABalppppap ABalppppaa ABalpppapp ABalpppapa ABalpppaa ABalppappp ABalppappa ABalppapap ABalppapaa ABalppaap ABalppaaa ABalpapppp ABalpapppa ABalpappap ABalpappaa ABalpapapp ABalpapapa ABalpapaa ABalpaappp ABalpaappa ABalpaapap ABalpaapaa ABalpaaap ABalpaaaa ABalappppp ABalappppa ABalapppap ABalapppaa ABalappap ABalappaa ABalapappp ABalapappa ABalapapa ABalapaap ABalapaaa ABalaappp ABalaappa ABalaapap ABalaapaa ABalaaapp ABalaaapa ABalaaaar ABalaaaal
Number of embryos:  1
Number of images:  1
Pattern:  Z3 Z2 MSppppp MSppppa MSpppap MSpppaa MSppapp MSppapa MSppaap MSppaaa MSpappp MSpappa MSpapap MSpapaa MSpaapp MSpaapa MSpaaap MSpaaaap MSpaaaaa MSapppp MSapppa MSappap MSappaa MSapapp MSapapa MSapaap MSapaaa MSaappp MSaappa MSaapap MSaapaap MSaapaaa MSaaapp MSaaapap MSaaapaa MSaaaap MSaaaaap MSaaaaaa Eprp Epra Eplp Epla Earp Eara Ealp Eala Dppp Dppa Dpap Dpaa Dapp Dapa Daap Daaa Cpppp Cpppa Cppap Cppaa Cpapp Cpapa Cpaapp Cpaapa Cpaaap Cpaaaa Cappp Cappa Capap Capaa Caapp Caapa Caaapp Caaapa Caaaap Caaaaa ABprpppppp ABprpppppa ABprppppap ABprppppaa ABprpppap ABprpppaa ABprppapp ABprppapa ABprppaap ABprppaaa ABprpapppp ABprpapppa ABprpappap ABprpappaa ABprpapap ABprpapaa ABprpaappp ABprpaappa ABprpaapap ABprpaapaa ABprpaaap ABprpaaaa ABprapppp ABprapppa ABprappap ABprappaa ABprapappp ABprapappa ABprapapa ABprapaap ABprapaaa ABpraapppp ABpraapppa ABpraappa ABpraapap ABpraapaa ABpraaappp ABpraaappa ABpraaapa ABpraaaapp ABpraaaapa ABpraaaaa ABplpppppp ABplpppppa ABplppppap ABplppppaa ABplpppap ABplpppaa ABplppapp ABplppapa ABplppaap ABplppaaa ABplpappp ABplpappap ABplpappaa ABplpapap ABplpapaa ABplpaappp ABplpaappa ABplpaapa ABplpaaap ABplpaaaa ABplapppp ABplapppa ABplappapp ABplappapa ABplappaap ABplappaaa ABplapappp ABplapappa ABplapapap ABplapapaa ABplapaap ABplapaaap ABplapaaaa ABplaapppp ABplaapppa ABplaappap ABplaappaa ABplaapapp ABplaapapa ABplaapaap ABplaapaaa ABplaaapp ABplaaapa ABplaaaapp ABplaaaapa ABplaaaaa ABarppppp ABarppppa ABarpppap ABarpppaa ABarppapp ABarppapa ABarppaap ABarppaaa ABarpappp ABarpappa ABarpapap ABarpapaa ABarpaappp ABarpaappa ABarpaapap ABarpaapaa ABarpaaap ABarpaaaa ABarappppp ABarappppa ABarapppap ABarapppaa ABarappapp ABarappapa ABarappaa ABarapappp ABarapappa ABarapapap ABarapapaa ABarapaapp ABarapaapa ABarapaaa ABaraapppp ABaraapppa ABaraappap ABaraappaa ABaraapapp ABaraapapa ABaraapaa ABaraaapp ABaraaapap ABaraaapaa ABaraaaap ABaraaaaa ABalpppppp ABalpppppa ABalppppap ABalppppaa ABalpppapp ABalpppapa ABalpppaa ABalppappp ABalppappa ABalppapap ABalppapaa ABalppaap ABalppaaa ABalpapppp ABalpapppa ABalpappap ABalpappaa ABalpapapp ABalpapapa ABalpapaap ABalpapaaa ABalpaappp ABalpaappa ABalpaapap ABalpaapaa ABalpaaap ABalpaaaa ABalappppp ABalappppa ABalapppap ABalapppaa ABalappap ABalappaa ABalapappp ABalapappa ABalapapa ABalapaap ABalapaaa ABalaappp ABalaappa ABalaapap ABalaapaa ABalaaapp ABalaaapa ABalaaaar ABalaaaal
Number of embryos:  1
Number of images:  1
Pattern:  Z3 Z2 MSppppp MSppppa MSpppap MSpppaa MSppapp MSppapa MSppaap MSppaaa MSpappp MSpappa MSpapap MSpapaap MSpapaaa MSpaapp MSpaapa MSpaaap MSpaaaa MSapppp MSapppa MSappap MSappaa MSapapp MSapapa MSapaap MSapaaa MSaappp MSaappa MSaapap MSaapaap MSaapaaa MSaaapp MSaaapa MSaaaap MSaaaaap MSaaaaaa Eprp Epra Eplp Epla Earp Eara Ealp Eala Dppp Dppa Dpap Dpaa Dapp Dapa Daap Daaa Cpppp Cpppa Cppap Cppaa Cpapp Cpapa Cpaapp Cpaapa Cpaaap Cpaaaa Cappp Cappa Capap Capaa Caapp Caapa Caaapp Caaapa Caaaa ABprppppp ABprppppap ABprppppaa ABprpppap ABprpppaap ABprpppaaa ABprppapp ABprppapa ABprppaap ABprppaaa ABprpapppp ABprpapppa ABprpappap ABprpappaa ABprpapapp ABprpapapa ABprpapaap ABprpapaaa ABprpaappp ABprpaappa ABprpaapap ABprpaapaa ABprpaaapp ABprpaaapa ABprpaaaap ABprpaaaaa ABprapppp ABprapppa ABprappap ABprappaa ABprapappp ABprapappa ABprapapap ABprapapaa ABprapaap ABprapaaa ABpraapppp ABpraapppa ABpraappa ABpraapapp ABpraapapa ABpraapaa ABpraaappp ABpraaappa ABpraaapa ABpraaaap ABpraaaaa ABplppppp ABplppppap ABplppppaa ABplpppap ABplpppaap ABplpppaaa ABplppapp ABplppapa ABplppaap ABplppaaa ABplpappp ABplpappap ABplpappaa ABplpapap ABplpapaa ABplpaappp ABplpaappa ABplpaapap ABplpaapaa ABplpaaapp ABplpaaapa ABplpaaaap ABplpaaaaa ABplapppp ABplapppa ABplappap ABplappaa ABplapappp ABplapappa ABplapapap ABplapapaa ABplapaap ABplapaaap ABplapaaaa ABplaapppp ABplaapppa ABplaappap ABplaappaa ABplaapapp ABplaapapa ABplaapaap ABplaapaaa ABplaaapp ABplaaapa ABplaaaap ABplaaaaa ABarppppp ABarppppa ABarpppap ABarpppaa ABarppapp ABarppapa ABarppaap ABarppaaa ABarpappp ABarpappa ABarpapap ABarpapaa ABarpaappp ABarpaappa ABarpaapap ABarpaapaa ABarpaaap ABarpaaaa ABarappppp ABarappppa ABarapppa ABarappapp ABarappapa ABarappaa ABarapappp ABarapappa ABarapapap ABarapapaa ABarapaapp ABarapaapa ABarapaaa ABaraapppp ABaraapppa ABaraappap ABaraappaa ABaraapapp ABaraapapa ABaraapaap ABaraapaaa ABaraaapp ABaraaapap ABaraaapaa ABaraaaap ABaraaaaa ABalpppppp ABalpppppa ABalppppap ABalppppaa ABalpppapp ABalpppapa ABalpppaa ABalppappp ABalppappa ABalppapap ABalppapaa ABalppaap ABalppaaa ABalpapppp ABalpapppa ABalpappap ABalpappaa ABalpapap ABalpapaa ABalpaapp ABalpaapap ABalpaapaa ABalpaaap ABalpaaaa ABalappppp ABalappppa ABalapppap ABalapppaa ABalappap ABalappaa ABalapappp ABalapappa ABalapapa ABalapaap ABalapaaa ABalaappp ABalaappa ABalaapap ABalaapaa ABalaaapp ABalaaapa ABalaaaar ABalaaaal
Number of embryos:  1
Number of images:  1
Pattern:  Z3 Z2 MSppppp MSppppa MSpppap MSpppaa MSppapp MSppapa MSppaap MSppaaa MSpappp MSpappa MSpapap MSpapaap MSpapaaa MSpaapp MSpaapa MSpaaap MSpaaaap MSpaaaaa MSapppp MSapppa MSappap MSappaa MSapapp MSapapa MSapaap MSapaaa MSaappp MSaappa MSaapap MSaapaap MSaapaaa MSaaapp MSaaapa MSaaaap MSaaaaa Eprp Epra Eplp Epla Earp Eara Ealp Eala Dppp Dppa Dpap Dpaa Dapp Dapa Daap Daaa Cpppp Cpppa Cppap Cppaa Cpapp Cpapa Cpaapp Cpaapa Cpaaap Cpaaaa Cappp Cappa Capap Capaa Caapp Caapa Caaapp Caaapa Caaaap Caaaaa ABprpppppp ABprpppppa ABprppppap ABprppppaa ABprpppapp ABprpppapa ABprpppaa ABprppapp ABprppapa ABprppaap ABprppaaa ABprpapppp ABprpapppa ABprpappap ABprpappaa ABprpapapp ABprpapapa ABprpapaa ABprpaappp ABprpaappa ABprpaapap ABprpaapaa ABprpaaap ABprpaaaap ABprpaaaaa ABprapppp ABprapppa ABprappap ABprappaa ABprapappp ABprapappa ABprapapap ABprapapaa ABprapaap ABprapaaa ABpraapppp ABpraapppa ABpraappa ABpraapap ABpraapaa ABpraaappp ABpraaappa ABpraaapa ABpraaaap ABpraaaaa ABplppppp ABplppppa ABplpppap ABplpppaa ABplppapp ABplppapa ABplppaap ABplppaaa ABplpapppp ABplpapppa ABplpappap ABplpappaa ABplpapapp ABplpapapa ABplpapaa ABplpaappp ABplpaappa ABplpaapa ABplpaaapp ABplpaaapa ABplpaaaap ABplpaaaaa ABplapppp ABplapppa ABplappap ABplappaa ABplapappp ABplapappa ABplapapa ABplapaap ABplapaaap ABplapaaaa ABplaapppp ABplaapppa ABplaappa ABplaapapp ABplaapapa ABplaapaa ABplaaapp ABplaaapa ABplaaaap ABplaaaaa ABarppppp ABarppppa ABarpppap ABarpppaa ABarppapp ABarppapa ABarppaap ABarppaaa ABarpapppp ABarpapppa ABarpappa ABarpapapp ABarpapapa ABarpapaap ABarpapaaa ABarpaapp ABarpaapap ABarpaapaa ABarpaaap ABarpaaaa ABarappppp ABarappppa ABarapppa ABarappap ABarappaa ABarapappp ABarapappa ABarapapap ABarapapaa ABarapaapp ABarapaapa ABarapaaa ABaraapppp ABaraapppa ABaraappap ABaraappaa ABaraapapp ABaraapapa ABaraapaap ABaraapaaa ABaraaapp ABaraaapap ABaraaapaa ABaraaaap ABaraaaaa ABalpppppp ABalpppppa ABalppppap ABalppppaa ABalpppapp ABalpppapa ABalpppaa ABalppappp ABalppappa ABalppapap ABalppapaa ABalppaap ABalppaaa ABalpapppp ABalpapppa ABalpappap ABalpappaa ABalpapapp ABalpapapa ABalpapaap ABalpapaaa ABalpaappp ABalpaappa ABalpaapap ABalpaapaa ABalpaaap ABalpaaaa ABalappppp ABalappppa ABalapppap ABalapppaa ABalappap ABalappaa ABalapappp ABalapappa ABalapapa ABalapaap ABalapaaa ABalaapppp ABalaapppa ABalaappa ABalaapap ABalaapaa ABalaaapp ABalaaapa ABalaaaar ABalaaaal
Number of embryos:  1
Number of images:  1
Pattern:  Z3 Z2 MSppppp MSppppa MSpppap MSpppaa MSppapp MSppapa MSppaap MSppaaa MSpappp MSpappa MSpapap MSpapaap MSpapaaa MSpaapp MSpaapa MSpaaap MSpaaaap MSpaaaaa MSapppp MSapppa MSappap MSappaa MSapapp MSapapa MSapaap MSapaaa MSaappp MSaappa MSaapap MSaapaap MSaapaaa MSaaapp MSaaapa MSaaaap MSaaaaap MSaaaaaa Eprp Epra Eplp Epla Earp Eara Ealp Eala Dppp Dppa Dpap Dpaa Dapp Dapa Daap Daaa Cpppp Cpppa Cppap Cppaa Cpapp Cpapa Cpaapp Cpaapa Cpaaa Cappp Cappa Capap Capaa Caapp Caapa Caaapp Caaapa Caaaap Caaaaa ABprpppppp ABprpppppa ABprppppap ABprppppaa ABprpppapp ABprpppapa ABprpppaap ABprpppaaa ABprppapp ABprppapa ABprppaap ABprppaaa ABprpapppp ABprpapppa ABprpappap ABprpappaa ABprpapapp ABprpapapa ABprpapaa ABprpaappp ABprpaappa ABprpaapa ABprpaaap ABprpaaaap ABprpaaaaa ABprapppp ABprapppa ABprappap ABprappaa ABprapappp ABprapappa ABprapapa ABprapaap ABprapaaa ABpraapppp ABpraapppa ABpraappa ABpraapapp ABpraapapa ABpraapaap ABpraapaaa ABpraaappp ABpraaappa ABpraaapa ABpraaaap ABpraaaaa ABplpppppp ABplpppppa ABplppppap ABplppppaa ABplpppapp ABplpppapa ABplpppaa ABplppapp ABplppapa ABplppaap ABplppaaa ABplpappp ABplpappap ABplpappaa ABplpapap ABplpapaa ABplpaappp ABplpaappa ABplpaapa ABplpaaapp ABplpaaapa ABplpaaaap ABplpaaaaa ABplapppp ABplapppa ABplappap ABplappaa ABplapappp ABplapappa ABplapapap ABplapapaa ABplapaap ABplapaaa ABplaapppp ABplaapppa ABplaappap ABplaappaa ABplaapapp ABplaapapa ABplaapaa ABplaaapp ABplaaapa ABplaaaap ABplaaaaa ABarppppp ABarppppa ABarpppap ABarpppaa ABarppapp ABarppapa ABarppaap ABarppaaa ABarpappp ABarpappa ABarpapapp ABarpapapa ABarpapaap ABarpapaaa ABarpaappp ABarpaappa ABarpaapap ABarpaapaa ABarpaaap ABarpaaaa ABarappppp ABarappppa ABarapppa ABarappap ABarappaa ABarapappp ABarapappa ABarapapap ABarapapaa ABarapaapp ABarapaapa ABarapaaa ABaraapppp ABaraapppa ABaraappap ABaraappaa ABaraapapp ABaraapapa ABaraapaap ABaraapaaa ABaraaappp ABaraaappa ABaraaapap ABaraaapaa ABaraaaap ABaraaaaa ABalpppppp ABalpppppa ABalppppap ABalppppaa ABalpppapp ABalpppapa ABalpppaa ABalppappp ABalppappa ABalppapa ABalppaap ABalppaaa ABalpapppp ABalpapppa ABalpappap ABalpappaa ABalpapapp ABalpapapa ABalpapaa ABalpaapp ABalpaapap ABalpaapaa ABalpaaap ABalpaaaa ABalappppp ABalappppa ABalapppap ABalapppaa ABalappap ABalappaa ABalapappp ABalapappa ABalapapa ABalapaap ABalapaaa ABalaappp ABalaappa ABalaapap ABalaapaa ABalaaapp ABalaaapa ABalaaaar ABalaaaal
Number of embryos:  1
Number of images:  1
-----------------
-----------------
Age:  253
Number of patterns:  5
-----------------
Pattern:  Z3 Z2 MSppppp MSppppa MSpppap MSpppaa MSppapp MSppapa MSppaap MSppaaa MSpappp MSpappa MSpapap MSpapaa MSpaapp MSpaapa MSpaaap MSpaaaa MSapppp MSapppa MSappap MSappaa MSapapp MSapapa MSapaap MSapaaa MSaappp MSaappa MSaapap MSaapaa MSaaapp MSaaapa MSaaaap MSaaaaa Eprp Epra Eplp Epla Earp Eara Ealp Eala Dppp Dppa Dpap Dpaa Dapp Dapa Daa Cpppp Cpppa Cppap Cppaa Cpapp Cpapa Cpaapp Cpaapa Cpaaa Cappp Cappa Capap Capaa Caapp Caapa Caaapp Caaapa Caaaa ABprpppppp ABprpppppa ABprppppap ABprppppaa ABprpppap ABprpppaa ABprppapp ABprppapa ABprppaap ABprppaaa ABprpapppp ABprpapppa ABprpappap ABprpappaa ABprpapapp ABprpapapa ABprpapaa ABprpaappp ABprpaappa ABprpaapa ABprpaaapp ABprpaaapa ABprpaaaap ABprpaaaaa ABprapppp ABprapppa ABprappap ABprappaa ABprapappp ABprapappa ABprapapa ABprapaap ABprapaaa ABpraapppp ABpraapppa ABpraappa ABpraapapp ABpraapapa ABpraapaap ABpraapaaa ABpraaappp ABpraaappa ABpraaapa ABpraaaap ABpraaaaa ABplpppppp ABplpppppa ABplppppap ABplppppaa ABplpppap ABplpppaa ABplppapp ABplppapa ABplppaap ABplppaaa ABplpapppp ABplpapppa ABplpappap ABplpappaa ABplpapapp ABplpapapa ABplpapaa ABplpaappp ABplpaappa ABplpaapap ABplpaapaa ABplpaaapp ABplpaaapa ABplpaaaap ABplpaaaaa ABplapppp ABplapppa ABplappapp ABplappapa ABplappaap ABplappaaa ABplapappp ABplapappa ABplapapap ABplapapaa ABplapaap ABplapaaa ABplaapppp ABplaapppa ABplaappap ABplaappaa ABplaapapp ABplaapapa ABplaapaap ABplaapaaa ABplaaappp ABplaaappa ABplaaapa ABplaaaapp ABplaaaapa ABplaaaaa ABarppppp ABarppppa ABarpppap ABarpppaa ABarppapp ABarppapa ABarppaap ABarppaaa ABarpappp ABarpappa ABarpapap ABarpapaa ABarpaappp ABarpaappa ABarpaapap ABarpaapaa ABarpaaap ABarpaaaa ABarappppp ABarappppa ABarapppap ABarapppaa ABarappapp ABarappapa ABarappaa ABarapappp ABarapappa ABarapapap ABarapapaa ABarapaap ABarapaaa ABaraapppp ABaraapppa ABaraappap ABaraappaa ABaraapapp ABaraapapa ABaraapaap ABaraapaaa ABaraaapp ABaraaapap ABaraaapaa ABaraaaap ABaraaaaa ABalpppppp ABalpppppa ABalppppap ABalppppaa ABalpppapp ABalpppapa ABalpppaa ABalppappp ABalppappa ABalppapap ABalppapaa ABalppaap ABalppaaa ABalpapppp ABalpapppa ABalpappap ABalpappaa ABalpapapp ABalpapapa ABalpapaap ABalpapaaa ABalpaappp ABalpaappa ABalpaapap ABalpaapaa ABalpaaap ABalpaaaa ABalappppp ABalappppa ABalapppap ABalapppaa ABalappap ABalappaa ABalapappp ABalapappa ABalapapa ABalapaap ABalapaaa ABalaappp ABalaappa ABalaapap ABalaapaa ABalaaapp ABalaaapa ABalaaaar ABalaaaal
Number of embryos:  1
Number of images:  1
Pattern:  Z3 Z2 MSppppp MSppppa MSpppap MSpppaa MSppapp MSppapa MSppaap MSppaaa MSpappp MSpappa MSpapap MSpapaa MSpaapp MSpaapa MSpaaap MSpaaaa MSapppp MSapppa MSappap MSappaa MSapapp MSapapa MSapaap MSapaaa MSaappp MSaappa MSaapap MSaapaa MSaaapp MSaaapa MSaaaap MSaaaaa Eprp Epra Eplp Epla Earp Eara Ealp Eala Dppp Dppa Dpap Dpaa Dapp Dapa Daap Daaa Cpppp Cpppa Cppap Cppaa Cpapp Cpapa Cpaapp Cpaapa Cpaaa Cappp Cappa Capap Capaa Caapp Caapa Caaapp Caaapa Caaaa ABprppppp ABprppppap ABprppppaa ABprpppap ABprpppaa ABprppapp ABprppapa ABprppaap ABprppaaa ABprpappp ABprpappap ABprpappaa ABprpapapp ABprpapapa ABprpapaa ABprpaapp ABprpaapa ABprpaaap ABprpaaaap ABprpaaaaa ABprapppp ABprapppa ABprappap ABprappaa ABprapappp ABprapappa ABprapapap ABprapapaa ABprapaap ABprapaaa ABpraapppp ABpraapppa ABpraappa ABpraapapp ABpraapapa ABpraapaa ABpraaapp ABpraaapa ABpraaaapp ABpraaaapa ABpraaaaap ABpraaaaaa ABplpppppp ABplpppppa ABplppppap ABplppppaa ABplpppap ABplpppaa ABplppapp ABplppapa ABplppaap ABplppaaa ABplpapppp ABplpapppa ABplpappap ABplpappaa ABplpapapp ABplpapapa ABplpapaa ABplpaappp ABplpaappa ABplpaapap ABplpaapaa ABplpaaapp ABplpaaapa ABplpaaaap ABplpaaaaa ABplapppp ABplapppa ABplappapp ABplappapa ABplappaap ABplappaaa ABplapappp ABplapappa ABplapapap ABplapapaa ABplapaap ABplapaaap ABplapaaaa ABplaapppp ABplaapppa ABplaappap ABplaappaa ABplaapapp ABplaapapa ABplaapaap ABplaapaaa ABplaaapp ABplaaapa ABplaaaapp ABplaaaapa ABplaaaaa ABarppppp ABarppppa ABarpppap ABarpppaa ABarppapp ABarppapa ABarppaap ABarppaaa ABarpapppp ABarpapppa ABarpappa ABarpapap ABarpapaa ABarpaappp ABarpaappa ABarpaapap ABarpaapaa ABarpaaap ABarpaaaa ABarappppp ABarappppa ABarapppap ABarapppaa ABarappap ABarappaa ABarapappp ABarapappa ABarapapap ABarapapaa ABarapaapp ABarapaapa ABarapaaa ABaraapppp ABaraapppa ABaraappap ABaraappaa ABaraapapp ABaraapapa ABaraapaap ABaraapaaa ABaraaapp ABaraaapap ABaraaapaa ABaraaaap ABaraaaaa ABalpppppp ABalpppppa ABalppppap ABalppppaa ABalpppapp ABalpppapa ABalpppaa ABalppappp ABalppappa ABalppapap ABalppapaa ABalppaap ABalppaaa ABalpapppp ABalpapppa ABalpappap ABalpappaa ABalpapapp ABalpapapa ABalpapaap ABalpapaaa ABalpaappp ABalpaappa ABalpaapap ABalpaapaa ABalpaaap ABalpaaaa ABalappppp ABalappppa ABalapppap ABalapppaa ABalappap ABalappaa ABalapappp ABalapappa ABalapapa ABalapaapp ABalapaapa ABalapaaa ABalaappp ABalaappa ABalaapap ABalaapaa ABalaaapp ABalaaapa ABalaaaar ABalaaaal
Number of embryos:  1
Number of images:  1
Pattern:  Z3 Z2 MSppppp MSppppa MSpppap MSpppaa MSppapp MSppapa MSppaap MSppaaa MSpappp MSpappa MSpapap MSpapaa MSpaapp MSpaapa MSpaaap MSpaaaa MSapppp MSapppa MSappap MSappaa MSapapp MSapapa MSapaap MSapaaa MSaappp MSaappa MSaapap MSaapaa MSaaapp MSaaapa MSaaaap MSaaaaa Eprp Epra Eplp Epla Earp Eara Ealp Eala Dppp Dppa Dpap Dpaa Dapp Dapa Daap Daaa Cpppp Cpppa Cppap Cppaa Cpapp Cpapa Cpaapp Cpaapa Cpaaap Cpaaaa Cappp Cappa Capap Capaa Caapp Caapa Caaapp Caaapa Caaaap Caaaaa ABprppppp ABprppppa ABprpppap ABprpppaa ABprppapp ABprppapa ABprppaap ABprppaaa ABprpapppp ABprpapppa ABprpappap ABprpappaa ABprpapapp ABprpapapa ABprpapaap ABprpapaaa ABprpaappp ABprpaappa ABprpaapap ABprpaapaa ABprpaaapp ABprpaaapa ABprpaaaap ABprpaaaaa ABprapppp ABprapppa ABprappap ABprappaa ABprapappp ABprapappa ABprapapap ABprapapaa ABprapaap ABprapaaa ABpraapppp ABpraapppa ABpraappa ABpraapapp ABpraapapa ABpraapaap ABpraapaaa ABpraaappp ABpraaappa ABpraaapap ABpraaapaa ABpraaaap ABpraaaaa ABplppppp ABplppppa ABplpppap ABplpppaa ABplppapp ABplppapa ABplppaap ABplppaaa ABplpapppp ABplpapppa ABplpappap ABplpappaa ABplpapap ABplpapaa ABplpaappp ABplpaappa ABplpaapa ABplpaaapp ABplpaaapa ABplpaaaap ABplpaaaaa ABplapppp ABplapppa ABplappap ABplappaa ABplapappp ABplapappa ABplapapap ABplapapaa ABplapaap ABplapaaa ABplaapppp ABplaapppa ABplaappap ABplaappaa ABplaapapp ABplaapapa ABplaapaap ABplaapaaa ABplaaapp ABplaaapa ABplaaaap ABplaaaaa ABarppppp ABarppppa ABarpppap ABarpppaa ABarppapp ABarppapa ABarppaap ABarppaaa ABarpappp ABarpappa ABarpapap ABarpapaa ABarpaappp ABarpaappa ABarpaapap ABarpaapaa ABarpaaap ABarpaaaa ABarappppp ABarappppa ABarapppap ABarapppaa ABarappapp ABarappapa ABarappaa ABarapappp ABarapappa ABarapapap ABarapapaa ABarapaapp ABarapaapa ABarapaaa ABaraapppp ABaraapppa ABaraappap ABaraappaa ABaraapapp ABaraapapa ABaraapaap ABaraapaaa ABaraaappp ABaraaappa ABaraaapap ABaraaapaa ABaraaaap ABaraaaaa ABalpppppp ABalpppppa ABalppppap ABalppppaa ABalpppapp ABalpppapa ABalpppaa ABalppappp ABalppappa ABalppapap ABalppapaa ABalppaap ABalppaaa ABalpapppp ABalpapppa ABalpappap ABalpappaa ABalpapapp ABalpapapa ABalpapaap ABalpapaaa ABalpaappp ABalpaappa ABalpaapap ABalpaapaa ABalpaaap ABalpaaaa ABalappppp ABalappppa ABalapppap ABalapppaa ABalappap ABalappaa ABalapappp ABalapappa ABalapapa ABalapaap ABalapaaa ABalaapppp ABalaapppa ABalaappa ABalaapap ABalaapaa ABalaaapp ABalaaapa ABalaaaar ABalaaaal
Number of embryos:  1
Number of images:  1
Pattern:  Z3 Z2 MSppppp MSppppa MSpppap MSpppaa MSppapp MSppapa MSppaap MSppaaa MSpappp MSpappa MSpapap MSpapaa MSpaapp MSpaapa MSpaaap MSpaaaap MSpaaaaa MSapppp MSapppa MSappap MSappaa MSapapp MSapapa MSapaap MSapaaa MSaappp MSaappa MSaapap MSaapaa MSaaapp MSaaapa MSaaaap MSaaaaa Eprp Epra Eplp Epla Earp Eara Ealp Eala Dppp Dppa Dpap Dpaa Dapp Dapa Daap Daaa Cpppp Cpppa Cppap Cppaa Cpapp Cpapa Cpaapp Cpaapa Cpaaap Cpaaaa Cappp Cappa Capap Capaa Caapp Caapa Caaapp Caaapa Caaaap Caaaaa ABprppppp ABprppppap ABprppppaa ABprpppap ABprpppaa ABprppapp ABprppapa ABprppaap ABprppaaa ABprpapppp ABprpapppa ABprpappap ABprpappaa ABprpapapp ABprpapapa ABprpapaap ABprpapaaa ABprpaappp ABprpaappa ABprpaapap ABprpaapaa ABprpaaap ABprpaaaap ABprpaaaaa ABprapppp ABprapppa ABprappapp ABprappapa ABprappaap ABprappaaa ABprapappp ABprapappa ABprapapap ABprapapaa ABprapaap ABprapaaa ABpraapppp ABpraapppa ABpraappa ABpraapapp ABpraapapa ABpraapaa ABpraaappp ABpraaappa ABpraaapa ABpraaaap ABpraaaaa ABplppppp ABplppppap ABplppppaa ABplpppap ABplpppaa ABplppapp ABplppapa ABplppaap ABplppaaa ABplpappp ABplpappap ABplpappaa ABplpapapp ABplpapapa ABplpapaa ABplpaappp ABplpaappa ABplpaapap ABplpaapaa ABplpaaap ABplpaaaap ABplpaaaaa ABplapppp ABplapppa ABplappap ABplappaap ABplappaaa ABplapappp ABplapappa ABplapapap ABplapapaa ABplapaap ABplapaaap ABplapaaaa ABplaapppp ABplaapppa ABplaappa ABplaapap ABplaapaap ABplaapaaa ABplaaappp ABplaaappa ABplaaapa ABplaaaap ABplaaaaa ABarppppp ABarppppa ABarpppap ABarpppaa ABarppapp ABarppapa ABarppaap ABarppaaa ABarpapppp ABarpapppa ABarpappa ABarpapap ABarpapaa ABarpaappp ABarpaappa ABarpaapap ABarpaapaa ABarpaaap ABarpaaaa ABarappppp ABarappppa ABarapppa ABarappap ABarappaa ABarapappp ABarapappa ABarapapap ABarapapaa ABarapaapp ABarapaapa ABarapaaa ABaraapppp ABaraapppa ABaraappap ABaraappaa ABaraapapp ABaraapapa ABaraapaap ABaraapaaa ABaraaappp ABaraaappa ABaraaapap ABaraaapaa ABaraaaap ABaraaaaa ABalpppppp ABalpppppa ABalppppap ABalppppaa ABalpppapp ABalpppapa ABalpppaa ABalppappp ABalppappa ABalppapap ABalppapaa ABalppaap ABalppaaa ABalpapppp ABalpapppa ABalpappap ABalpappaa ABalpapapp ABalpapapa ABalpapaa ABalpaapp ABalpaapap ABalpaapaa ABalpaaap ABalpaaaa ABalappppp ABalappppa ABalapppap ABalapppaa ABalappap ABalappaa ABalapappp ABalapappa ABalapapap ABalapapaa ABalapaap ABalapaaa ABalaappp ABalaappa ABalaapap ABalaapaa ABalaaapp ABalaaapa ABalaaaar ABalaaaal
Number of embryos:  1
Number of images:  1
Pattern:  Z3 Z2 MSppppp MSppppa MSpppap MSpppaa MSppapp MSppapa MSppaap MSppaaa MSpappp MSpappa MSpapap MSpapaap MSpapaaa MSpaapa MSpaaap MSpaaaap MSpaaaaa MSapppp MSapppa MSappap MSappaa MSapapp MSapapa MSapaap MSapaaa MSaappp MSaappa MSaapap MSaapaap MSaapaaa MSaaapp MSaaapa MSaaaap MSaaaaap MSaaaaaa Eprp Epra Eplp Epla Earp Eara Ealp Eala Dppp Dppa Dpap Dpaa Dapp Dapa Daap Daaa Cpppp Cpppa Cppap Cppaa Cpapp Cpapa Cpaapp Cpaapa Cpaaap Cpaaaa Cappp Cappa Capap Capaa Caapp Caapa Caaapp Caaapa Caaaap Caaaaa ABprppppp ABprppppap ABprppppaa ABprpppap ABprpppaa ABprppapp ABprppapa ABprppaap ABprppaaa ABprpapppp ABprpapppa ABprpappap ABprpappaa ABprpapap ABprpapaa ABprpaappp ABprpaappa ABprpaapa ABprpaaap ABprpaaaa ABprapppp ABprapppa ABprappap ABprappaa ABprapappp ABprapappa ABprapapa ABprapaap ABprapaaa ABpraapppp ABpraapppa ABpraappa ABpraapap ABpraapaa ABpraaappp ABpraaappa ABpraaapa ABpraaaap ABpraaaaa ABplpppppp ABplpppppa ABplppppap ABplppppaa ABplpppap ABplpppaa ABplppapp ABplppapa ABplppaap ABplppaaa ABplpapppp ABplpapppa ABplpappap ABplpappaa ABplpapapp ABplpapapa ABplpapaap ABplpapaaa ABplpaappp ABplpaappa ABplpaapap ABplpaapaa ABplpaaapp ABplpaaapa ABplpaaaap ABplpaaaaa ABplapppp ABplapppa ABplappap ABplappaa ABplapappp ABplapappa ABplapapap ABplapapaa ABplapaap ABplapaaa ABplaapppp ABplaapppa ABplaappap ABplaappaa ABplaapapp ABplaapapa ABplaapaap ABplaapaaa ABplaaappp ABplaaappa ABplaaapa ABplaaaap ABplaaaaa ABarppppp ABarppppa ABarpppap ABarpppaa ABarppapp ABarppapa ABarppaap ABarppaaa ABarpapppp ABarpapppa ABarpappa ABarpapapp ABarpapapa ABarpapaa ABarpaappp ABarpaappa ABarpaapap ABarpaapaa ABarpaaap ABarpaaaa ABarappppp ABarappppa ABarapppap ABarapppaa ABarappap ABarappaa ABarapappp ABarapappa ABarapapap ABarapapaa ABarapaapp ABarapaapa ABarapaaa ABaraapppp ABaraapppa ABaraappap ABaraappaa ABaraapapp ABaraapapa ABaraapaap ABaraapaaa ABaraaapp ABaraaapap ABaraaapaa ABaraaaap ABaraaaaa ABalpppppp ABalpppppa ABalppppap ABalppppaa ABalpppapp ABalpppapa ABalpppaa ABalppappp ABalppappa ABalppapap ABalppapaa ABalppaap ABalppaaa ABalpapppp ABalpapppa ABalpappap ABalpappaa ABalpapapp ABalpapapa ABalpapaap ABalpapaaa ABalpaappp ABalpaappa ABalpaapap ABalpaapaa ABalpaaap ABalpaaaa ABalappppp ABalappppa ABalapppap ABalapppaa ABalappap ABalappaa ABalapappp ABalapappa ABalapapa ABalapaap ABalapaaa ABalaappp ABalaappa ABalaapap ABalaapaa ABalaaapp ABalaaapa ABalaaaar ABalaaaal
Number of embryos:  1
Number of images:  1
-----------------
-----------------
Age:  254
Number of patterns:  3
-----------------
Pattern:  Z3 Z2 MSppppp MSppppa MSpppap MSpppaa MSppapp MSppapa MSppaap MSppaaa MSpappp MSpappa MSpapap MSpapaa MSpaapp MSpaapa MSpaaap MSpaaaa MSapppp MSapppa MSappap MSappaa MSapapp MSapapa MSapaap MSapaaa MSaappp MSaappa MSaapap MSaapaa MSaaapp MSaaapa MSaaaap MSaaaaa Eprp Epra Eplp Epla Earp Eara Ealp Eala Dppp Dppa Dpap Dpaa Dapp Dapa Daap Daaa Cpppp Cpppa Cppap Cppaa Cpapp Cpapa Cpaapp Cpaapa Cpaaap Cpaaaa Cappp Cappa Capap Capaa Caapp Caapa Caaapp Caaapa Caaaap Caaaaa ABprpppppp ABprpppppa ABprppppap ABprppppaa ABprpppap ABprpppaa ABprppapp ABprppapa ABprppaap ABprppaaa ABprpapppp ABprpapppa ABprpappap ABprpappaa ABprpapap ABprpapaa ABprpaapp ABprpaapa ABprpaaap ABprpaaaa ABprapppp ABprapppa ABprappap ABprappaa ABprapappp ABprapappa ABprapapap ABprapapaa ABprapaap ABprapaaa ABpraapppp ABpraapppa ABpraappa ABpraapap ABpraapaa ABpraaappp ABpraaappa ABpraaapa ABpraaaapp ABpraaaapa ABpraaaaa ABplpppppp ABplpppppa ABplppppap ABplppppaa ABplpppap ABplpppaa ABplppapp ABplppapa ABplppaap ABplppaaa ABplpapppp ABplpapppa ABplpappap ABplpappaa ABplpapapp ABplpapapa ABplpapaa ABplpaappp ABplpaappa ABplpaapap ABplpaapaa ABplpaaapp ABplpaaapa ABplpaaaap ABplpaaaaa ABplapppp ABplapppa ABplappap ABplappaap ABplappaaa ABplapappp ABplapappa ABplapapap ABplapapaa ABplapaap ABplapaaap ABplapaaaa ABplaapppp ABplaapppa ABplaappap ABplaappaa ABplaapapp ABplaapapa ABplaapaa ABplaaappp ABplaaappa ABplaaapa ABplaaaapp ABplaaaapa ABplaaaaa ABarppppp ABarppppa ABarpppap ABarpppaa ABarppapp ABarppapa ABarppaap ABarppaaa ABarpapppp ABarpapppa ABarpappa ABarpapapp ABarpapapa ABarpapaa ABarpaappp ABarpaappa ABarpaapap ABarpaapaa ABarpaaap ABarpaaaa ABarappppp ABarappppa ABarapppap ABarapppaa ABarappapp ABarappapa ABarappaa ABarapappp ABarapappa ABarapapap ABarapapaa ABarapaapp ABarapaapa ABarapaaa ABaraapppp ABaraapppa ABaraappap ABaraappaa ABaraapap ABaraapaa ABaraaapp ABaraaapap ABaraaapaa ABaraaaap ABaraaaaa ABalpppppp ABalpppppa ABalppppap ABalppppaa ABalpppapp ABalpppapa ABalpppaa ABalppappp ABalppappa ABalppapap ABalppapaa ABalppaap ABalppaaa ABalpapppp ABalpapppa ABalpappap ABalpappaa ABalpapapp ABalpapapa ABalpapaap ABalpapaaa ABalpaappp ABalpaappa ABalpaapap ABalpaapaa ABalpaaap ABalpaaaa ABalappppp ABalappppa ABalapppap ABalapppaa ABalappap ABalappaa ABalapappp ABalapappa ABalapapa ABalapaap ABalapaaa ABalaapppp ABalaapppa ABalaappa ABalaapap ABalaapaa ABalaaappr ABalaaappl ABalaaapa ABalaaaar ABalaaaal
Number of embryos:  1
Number of images:  1
Pattern:  Z3 Z2 MSppppp MSppppa MSpppap MSpppaa MSppapp MSppapa MSppaap MSppaaa MSpappp MSpappa MSpapap MSpapaa MSpaapp MSpaapa MSpaaap MSpaaaa MSapppp MSapppa MSappap MSappaa MSapapp MSapapa MSapaap MSapaaa MSaappp MSaappa MSaapap MSaapaap MSaapaaa MSaaapp MSaaapa MSaaaap MSaaaaa Eprp Epra Eplp Epla Earp Eara Ealp Eala Dppp Dppa Dpap Dpaa Dapp Dapa Daap Daaa Cpppp Cpppa Cppap Cppaa Cpapp Cpapa Cpaapp Cpaapa Cpaaap Cpaaaa Cappp Cappa Capap Capaa Caapp Caapa Caaapp Caaapa Caaaap Caaaaa ABprpppppp ABprpppppa ABprppppap ABprppppaa ABprpppap ABprpppaa ABprppapp ABprppapa ABprppaap ABprppaaa ABprpapppp ABprpapppa ABprpappap ABprpappaa ABprpapapp ABprpapapa ABprpapaa ABprpaappp ABprpaappa ABprpaapa ABprpaaapp ABprpaaapa ABprpaaaap ABprpaaaaa ABprapppp ABprapppa ABprappap ABprappaa ABprapappp ABprapappa ABprapapap ABprapapaa ABprapaap ABprapaaa ABpraapppp ABpraapppa ABpraappa ABpraapap ABpraapaa ABpraaappp ABpraaappa ABpraaapa ABpraaaap ABpraaaaa ABplppppp ABplppppap ABplppppaa ABplpppap ABplpppaap ABplpppaaa ABplppapp ABplppapa ABplppaap ABplppaaa ABplpapppp ABplpapppa ABplpappap ABplpappaa ABplpapapp ABplpapapa ABplpapaa ABplpaappp ABplpaappa ABplpaapa ABplpaaapp ABplpaaapa ABplpaaaap ABplpaaaaa ABplapppp ABplapppa ABplappap ABplappaa ABplapappp ABplapappa ABplapapap ABplapapaa ABplapaap ABplapaaap ABplapaaaa ABplaapppp ABplaapppa ABplaappa ABplaapap ABplaapaa ABplaaappp ABplaaappa ABplaaapa ABplaaaapp ABplaaaapa ABplaaaaa ABarppppp ABarppppa ABarpppap ABarpppaa ABarppapp ABarppapa ABarppaap ABarppaaa ABarpapppp ABarpapppa ABarpappa ABarpapapp ABarpapapa ABarpapaap ABarpapaaa ABarpaappp ABarpaappa ABarpaapap ABarpaapaa ABarpaaap ABarpaaaa ABarappppp ABarappppa ABarapppa ABarappap ABarappaa ABarapappp ABarapappa ABarapapap ABarapapaa ABarapaap ABarapaaa ABaraapppp ABaraapppa ABaraappap ABaraappaa ABaraapapp ABaraapapa ABaraapaap ABaraapaaa ABaraaappp ABaraaappa ABaraaapap ABaraaapaa ABaraaaap ABaraaaaa ABalpppppp ABalpppppa ABalppppap ABalppppaa ABalpppapp ABalpppapa ABalpppaa ABalppappp ABalppappa ABalppapap ABalppapaa ABalppaap ABalppaaa ABalpapppp ABalpapppa ABalpappap ABalpappaa ABalpapap ABalpapaa ABalpaappp ABalpaappa ABalpaapap ABalpaapaa ABalpaaap ABalpaaaa ABalappppp ABalappppa ABalapppap ABalapppaa ABalappap ABalappaa ABalapappp ABalapappa ABalapapa ABalapaap ABalapaaa ABalaapppp ABalaapppa ABalaappa ABalaapap ABalaapaa ABalaaappr ABalaaappl ABalaaapar ABalaaapal ABalaaaar ABalaaaal
Number of embryos:  1
Number of images:  1
Pattern:  Z3 Z2 MSppppp MSppppa MSpppap MSpppaa MSppapp MSppapa MSppaap MSppaaa MSpappp MSpappa MSpapap MSpapaap MSpapaaa MSpaapp MSpaapa MSpaaap MSpaaaa MSapppp MSapppa MSappap MSappaa MSapapp MSapapa MSapaap MSapaaa MSaappp MSaappa MSaapap MSaapaa MSaaapp MSaaapap MSaaapaa MSaaaap MSaaaaap MSaaaaaa Eprp Epra Eplp Epla Earp Eara Ealp Eala Dppp Dppa Dpap Dpaa Dapp Dapa Daap Daaa Cpppp Cpppa Cppap Cppaa Cpapp Cpapa Cpaapp Cpaapa Cpaaap Cpaaaa Cappp Cappa Capap Capaa Caapp Caapa Caaap Caaaa ABprppppp ABprppppap ABprppppaa ABprpppap ABprpppaa ABprppapp ABprppapa ABprppaap ABprppaaa ABprpapppp ABprpapppa ABprpappap ABprpappaa ABprpapapp ABprpapapa ABprpapaap ABprpapaaa ABprpaappp ABprpaappa ABprpaapa ABprpaaapp ABprpaaapa ABprpaaaa ABprapppp ABprapppa ABprappap ABprappaa ABprapapp ABprapapap ABprapapaa ABprapaap ABprapaaa ABpraapppp ABpraapppa ABpraappa ABpraapapp ABpraapapa ABpraapaa ABpraaappp ABpraaappa ABpraaapa ABpraaaap ABpraaaaa ABplpppppp ABplpppppa ABplppppap ABplppppaa ABplpppap ABplpppaa ABplppapp ABplppapa ABplppaap ABplppaaa ABplpapppp ABplpapppa ABplpappap ABplpappaa ABplpapap ABplpapaa ABplpaappp ABplpaappa ABplpaapa ABplpaaapp ABplpaaapa ABplpaaaap ABplpaaaaa ABplapppp ABplapppa ABplappapp ABplappapa ABplappaa ABplapappp ABplapappa ABplapapap ABplapapaa ABplapaap ABplapaaap ABplapaaaa ABplaapppp ABplaapppa ABplaappap ABplaappaa ABplaapapp ABplaapapa ABplaapaap ABplaapaaa ABplaaappp ABplaaappa ABplaaapa ABplaaaapp ABplaaaapa ABplaaaaap ABplaaaaaa ABarppppp ABarppppa ABarpppap ABarpppaa ABarppapp ABarppapa ABarppaap ABarppaaa ABarpapppp ABarpapppa ABarpappa ABarpapapp ABarpapapa ABarpapaa ABarpaappp ABarpaappa ABarpaapap ABarpaapaa ABarpaaap ABarpaaaa ABarappppp ABarappppa ABarapppap ABarapppaa ABarappap ABarappaa ABarapappp ABarapappa ABarapapap ABarapapaa ABarapaapp ABarapaapa ABarapaaa ABaraapppp ABaraapppa ABaraappap ABaraappaa ABaraapap ABaraapaa ABaraaapp ABaraaapap ABaraaapaa ABaraaaap ABaraaaaa ABalpppppp ABalpppppa ABalppppap ABalppppaa ABalpppapp ABalpppapa ABalpppaa ABalppappp ABalppappa ABalppapa ABalppaap ABalppaaa ABalpapppp ABalpapppa ABalpappap ABalpappaa ABalpapapp ABalpapapa ABalpapaap ABalpapaaa ABalpaappp ABalpaappa ABalpaapap ABalpaapaa ABalpaaap ABalpaaaa ABalappppp ABalappppa ABalapppap ABalapppaa ABalappap ABalappaa ABalapappp ABalapappa ABalapapa ABalapaap ABalapaaa ABalaapppp ABalaapppa ABalaappa ABalaapap ABalaapaa ABalaaapp ABalaaapa ABalaaaar ABalaaaal
Number of embryos:  1
Number of images:  1
-----------------
-----------------
Age:  255
Number of patterns:  3
-----------------
Pattern:  Z3 Z2 MSppppp MSppppa MSpppap MSpppaa MSppapp MSppapa MSppaap MSppaaa MSpappp MSpappa MSpapap MSpapaa MSpaapp MSpaapa MSpaaap MSpaaaa MSapppp MSapppa MSappap MSappaa MSapapp MSapapa MSapaap MSapaaa MSaappp MSaappa MSaapap MSaapaa MSaaapp MSaaapa MSaaaap MSaaaaa Eprp Epra Eplp Epla Earp Eara Ealp Eala Dppp Dppa Dpap Dpaa Dapp Dapa Daap Daaa Cpppp Cpppa Cppap Cppaa Cpapp Cpapa Cpaapp Cpaapa Cpaaa Cappp Cappa Capap Capaa Caapp Caapa Caaapp Caaapa Caaaap Caaaaa ABprpppppp ABprpppppa ABprppppap ABprppppaa ABprpppap ABprpppaa ABprppapp ABprppapa ABprppaap ABprppaaa ABprpapppp ABprpapppa ABprpappap ABprpappaa ABprpapapp ABprpapapa ABprpapaa ABprpaappp ABprpaappa ABprpaapap ABprpaapaa ABprpaaapp ABprpaaapa ABprpaaaap ABprpaaaaa ABprapppp ABprapppa ABprappap ABprappaa ABprapappp ABprapappa ABprapapa ABprapaap ABprapaaa ABpraapppp ABpraapppa ABpraappap ABpraappaa ABpraapapp ABpraapapa ABpraapaa ABpraaappp ABpraaappa ABpraaapa ABpraaaap ABpraaaaa ABplppppp ABplppppap ABplppppaa ABplpppap ABplpppaa ABplppapp ABplppapa ABplppaap ABplppaaa ABplpapppp ABplpapppa ABplpappap ABplpappaa ABplpapapp ABplpapapa ABplpapaap ABplpapaaa ABplpaappp ABplpaappa ABplpaapap ABplpaapaa ABplpaaapp ABplpaaapa ABplpaaaap ABplpaaaaa ABplapppp ABplapppa ABplappap ABplappaap ABplappaaa ABplapappp ABplapappa ABplapapap ABplapapaa ABplapaap ABplapaaa ABplaapppp ABplaapppa ABplaappap ABplaappaa ABplaapapp ABplaapapa ABplaapaap ABplaapaaa ABplaaappp ABplaaappa ABplaaapa ABplaaaap ABplaaaaa ABarppppp ABarppppa ABarpppap ABarpppaa ABarppapp ABarppapa ABarppaap ABarppaaa ABarpapppp ABarpapppa ABarpappa ABarpapapp ABarpapapa ABarpapaa ABarpaappp ABarpaappa ABarpaapap ABarpaapaa ABarpaaap ABarpaaaa ABarappppp ABarappppa ABarapppap ABarapppaa ABarappap ABarappaa ABarapappp ABarapappa ABarapapap ABarapapaa ABarapaapp ABarapaapa ABarapaaa ABaraapppp ABaraapppa ABaraappap ABaraappaa ABaraapapp ABaraapapa ABaraapaap ABaraapaaa ABaraaapp ABaraaapap ABaraaapaa ABaraaaap ABaraaaaa ABalpppppp ABalpppppa ABalppppap ABalppppaa ABalpppapp ABalpppapa ABalpppaa ABalppappp ABalppappa ABalppapap ABalppapaa ABalppaap ABalppaaa ABalpapppp ABalpapppa ABalpappap ABalpappaa ABalpapapp ABalpapapa ABalpapaap ABalpapaaa ABalpaappp ABalpaappa ABalpaapap ABalpaapaa ABalpaaap ABalpaaaa ABalappppp ABalappppa ABalapppap ABalapppaa ABalappap ABalappaa ABalapapp ABalapapa ABalapaap ABalapaaa ABalaappp ABalaappa ABalaapap ABalaapaa ABalaaapp ABalaaapa ABalaaaar ABalaaaal
Number of embryos:  1
Number of images:  1
Pattern:  Z3 Z2 MSppppp MSppppa MSpppap MSpppaa MSppapp MSppapa MSppaap MSppaaa MSpappp MSpappa MSpapap MSpapaa MSpaapp MSpaapa MSpaaap MSpaaaa MSapppp MSapppa MSappap MSappaa MSapapp MSapapa MSapaap MSapaaa MSaappp MSaappa MSaapap MSaapaa MSaaapp MSaaapa MSaaaap MSaaaaa Eprp Epra Eplp Epla Earp Eara Ealp Eala Dppp Dppa Dpap Dpaa Dapp Dapa Daap Daaa Cpppp Cpppa Cppap Cppaa Cpapp Cpapa Cpaapp Cpaapa Cpaaap Cpaaaa Cappp Cappa Capap Capaa Caapp Caapa Caaapp Caaapa Caaaap Caaaaa ABprppppp ABprppppap ABprppppaa ABprpppap ABprpppaa ABprppapp ABprppapa ABprppaap ABprppaaa ABprpapppp ABprpapppa ABprpappap ABprpappaa ABprpapapp ABprpapapa ABprpapaa ABprpaappp ABprpaappa ABprpaapap ABprpaapaa ABprpaaapp ABprpaaapa ABprpaaaap ABprpaaaaa ABprapppp ABprapppa ABprappap ABprappaa ABprapappp ABprapappa ABprapapa ABprapaap ABprapaaa ABpraapppp ABpraapppa ABpraappap ABpraappaa ABpraapap ABpraapaa ABpraaappp ABpraaappa ABpraaapa ABpraaaap ABpraaaaa ABplpppppp ABplpppppa ABplppppap ABplppppaa ABplpppap ABplpppaap ABplpppaaa ABplppapp ABplppapa ABplppaap ABplppaaa ABplpapppp ABplpapppa ABplpappap ABplpappaa ABplpapapp ABplpapapa ABplpapaa ABplpaappp ABplpaappa ABplpaapap ABplpaapaa ABplpaaapp ABplpaaapa ABplpaaaap ABplpaaaaa ABplapppp ABplapppa ABplappapp ABplappapa ABplappaap ABplappaaa ABplapappp ABplapappa ABplapapap ABplapapaa ABplapaap ABplapaaa ABplaapppp ABplaapppa ABplaappa ABplaapapp ABplaapapa ABplaapaa ABplaaappp ABplaaappa ABplaaapa ABplaaaapp ABplaaaapa ABplaaaaa ABarppppp ABarppppa ABarpppap ABarpppaa ABarppapp ABarppapa ABarppaap ABarppaaa ABarpapppp ABarpapppa ABarpappa ABarpapapp ABarpapapa ABarpapaap ABarpapaaa ABarpaappp ABarpaappa ABarpaapap ABarpaapaa ABarpaaap ABarpaaaa ABarappppp ABarappppa ABarapppap ABarapppaa ABarappap ABarappaa ABarapappp ABarapappa ABarapapap ABarapapaa ABarapaapp ABarapaapa ABarapaaa ABaraapppp ABaraapppa ABaraappap ABaraappaa ABaraapap ABaraapaa ABaraaapp ABaraaapap ABaraaapaa ABaraaaap ABaraaaaa ABalpppppp ABalpppppa ABalppppap ABalppppaa ABalpppapp ABalpppapa ABalpppaa ABalppappp ABalppappa ABalppapap ABalppapaa ABalppaap ABalppaaa ABalpapppp ABalpapppa ABalpappap ABalpappaa ABalpapapp ABalpapapa ABalpapaap ABalpapaaa ABalpaappp ABalpaappa ABalpaapap ABalpaapaa ABalpaaap ABalpaaaa ABalappppp ABalappppa ABalapppap ABalapppaa ABalappap ABalappaa ABalapappp ABalapappa ABalapapa ABalapaap ABalapaaa ABalaappp ABalaappa ABalaapap ABalaapaa ABalaaapp ABalaaapa ABalaaaar ABalaaaal
Number of embryos:  1
Number of images:  1
Pattern:  Z3 Z2 MSppppp MSppppa MSpppap MSpppaa MSppapp MSppapa MSppaap MSppaaa MSpappp MSpappa MSpapap MSpapaap MSpapaaa MSpaapp MSpaapa MSpaaap MSpaaaap MSpaaaaa MSapppp MSapppa MSappap MSappaa MSapapp MSapapa MSapaap MSapaaa MSaappp MSaappa MSaapap MSaapaap MSaapaaa MSaaapp MSaaapa MSaaaap MSaaaaa Eprp Epra Eplp Epla Earp Eara Ealp Eala Dppp Dppa Dpap Dpaa Dapp Dapa Daap Daaa Cpppp Cpppa Cppap Cppaa Cpapp Cpapa Cpaapp Cpaapa Cpaaap Cpaaaa Cappp Cappa Capap Capaa Caapp Caapa Caaapp Caaapa Caaaa ABprpppppp ABprpppppa ABprppppap ABprppppaa ABprpppap ABprpppaa ABprppapp ABprppapa ABprppaap ABprppaaa ABprpapppp ABprpapppa ABprpappap ABprpappaa ABprpapapp ABprpapapa ABprpapaa ABprpaappp ABprpaappa ABprpaapap ABprpaapaa ABprpaaapp ABprpaaapa ABprpaaaap ABprpaaaaa ABprapppp ABprapppa ABprappap ABprappaa ABprapappp ABprapappa ABprapapap ABprapapaa ABprapaap ABprapaaa ABpraapppp ABpraapppa ABpraappa ABpraapapp ABpraapapa ABpraapaap ABpraapaaa ABpraaappp ABpraaappa ABpraaapa ABpraaaap ABpraaaaa ABplpppppp ABplpppppa ABplppppap ABplppppaa ABplpppapp ABplpppapa ABplpppaap ABplpppaaa ABplppapp ABplppapa ABplppaap ABplppaaa ABplpapppp ABplpapppa ABplpappap ABplpappaa ABplpapapp ABplpapapa ABplpapaa ABplpaappp ABplpaappa ABplpaapap ABplpaapaa ABplpaaapp ABplpaaapa ABplpaaaap ABplpaaaaa ABplapppp ABplapppa ABplappap ABplappaa ABplapappp ABplapappa ABplapapap ABplapapaa ABplapaap ABplapaaap ABplapaaaa ABplaapppp ABplaapppa ABplaappap ABplaappaa ABplaapapp ABplaapapa ABplaapaap ABplaapaaa ABplaaapp ABplaaapa ABplaaaap ABplaaaaa ABarppppp ABarppppa ABarpppap ABarpppaa ABarppapp ABarppapa ABarppaap ABarppaaa ABarpapppp ABarpapppa ABarpappa ABarpapap ABarpapaap ABarpapaaa ABarpaappp ABarpaappa ABarpaapap ABarpaapaa ABarpaaap ABarpaaaa ABarappppp ABarappppa ABarapppa ABarappap ABarappaa ABarapappp ABarapappa ABarapapap ABarapapaa ABarapaap ABarapaaa ABaraapppp ABaraapppa ABaraappap ABaraappaa ABaraapapp ABaraapapa ABaraapaa ABaraaapp ABaraaapap ABaraaapaa ABaraaaap ABaraaaaa ABalpppppp ABalpppppa ABalppppap ABalppppaa ABalpppapp ABalpppapa ABalpppaa ABalppappp ABalppappa ABalppapap ABalppapaa ABalppaap ABalppaaa ABalpapppp ABalpapppa ABalpappap ABalpappaa ABalpapapp ABalpapapa ABalpapaa ABalpaapp ABalpaapap ABalpaapaa ABalpaaap ABalpaaaa ABalappppp ABalappppa ABalapppap ABalapppaa ABalappap ABalappaa ABalapapp ABalapapa ABalapaap ABalapaaa ABalaappp ABalaappa ABalaapap ABalaapaa ABalaaapp ABalaaapa ABalaaaar ABalaaaal
Number of embryos:  1
Number of images:  1
-----------------
-----------------
Age:  256
Number of patterns:  1
-----------------
Pattern:  Z3 Z2 MSppppp MSppppa MSpppap MSpppaa MSppapp MSppapa MSppaap MSppaaa MSpappp MSpappa MSpapap MSpapaa MSpaapp MSpaapa MSpaaap MSpaaaa MSapppp MSapppa MSappap MSappaa MSapapp MSapapa MSapaap MSapaaa MSaappp MSaappa MSaapap MSaapaa MSaaapp MSaaapa MSaaaap MSaaaaa Eprp Epra Eplp Epla Earp Eara Ealp Eala Dppp Dppa Dpap Dpaa Dapp Dapa Daap Daaa Cpppp Cpppa Cppap Cppaa Cpapp Cpapa Cpaapp Cpaapa Cpaaap Cpaaaa Cappp Cappa Capap Capaa Caapp Caapa Caaapp Caaapa Caaaap Caaaaa ABprpppppp ABprpppppa ABprppppap ABprppppaa ABprpppap ABprpppaa ABprppapp ABprppapa ABprppaap ABprppaaa ABprpapppp ABprpapppa ABprpappap ABprpappaa ABprpapapp ABprpapapa ABprpapaa ABprpaapp ABprpaapa ABprpaaap ABprpaaaa ABprapppp ABprapppa ABprappap ABprappaa ABprapappp ABprapappa ABprapapap ABprapapaa ABprapaap ABprapaaa ABpraapppp ABpraapppa ABpraappa ABpraapap ABpraapaa ABpraaappp ABpraaappa ABpraaapa ABpraaaap ABpraaaaa ABplpppppp ABplpppppa ABplppppap ABplppppaa ABplpppapp ABplpppapa ABplpppaap ABplpppaaa ABplppapp ABplppapa ABplppaap ABplppaaa ABplpapppp ABplpapppa ABplpappap ABplpappaa ABplpapapp ABplpapapa ABplpapaa ABplpaappp ABplpaappa ABplpaapap ABplpaapaa ABplpaaapp ABplpaaapa ABplpaaaap ABplpaaaaa ABplapppp ABplapppa ABplappapp ABplappapa ABplappaap ABplappaaa ABplapappp ABplapappa ABplapapap ABplapapaa ABplapaap ABplapaaap ABplapaaaa ABplaapppp ABplaapppa ABplaappap ABplaappaa ABplaapapp ABplaapapa ABplaapaap ABplaapaaa ABplaaappp ABplaaappa ABplaaapa ABplaaaapp ABplaaaapa ABplaaaaa ABarppppp ABarppppa ABarpppap ABarpppaa ABarppapp ABarppapa ABarppaap ABarppaaa ABarpapppp ABarpapppa ABarpappa ABarpapap ABarpapaa ABarpaappp ABarpaappa ABarpaapap ABarpaapaa ABarpaaap ABarpaaaa ABarappppp ABarappppa ABarapppap ABarapppaa ABarappap ABarappaa ABarapappp ABarapappa ABarapapap ABarapapaa ABarapaapp ABarapaapa ABarapaaa ABaraapppp ABaraapppa ABaraappap ABaraappaa ABaraapapp ABaraapapa ABaraapaap ABaraapaaa ABaraaapp ABaraaapap ABaraaapaa ABaraaaap ABaraaaaa ABalpppppp ABalpppppa ABalppppap ABalppppaa ABalpppapp ABalpppapa ABalpppaa ABalppappp ABalppappa ABalppapap ABalppapaa ABalppaap ABalppaaa ABalpapppp ABalpapppa ABalpappap ABalpappaa ABalpapap ABalpapaap ABalpapaaa ABalpaappp ABalpaappa ABalpaapap ABalpaapaa ABalpaaap ABalpaaaa ABalappppp ABalappppa ABalapppap ABalapppaa ABalappap ABalappaa ABalapappp ABalapappa ABalapapa ABalapaap ABalapaaa ABalaapppp ABalaapppa ABalaappa ABalaapap ABalaapaa ABalaaapp ABalaaapa ABalaaaar ABalaaaal
Number of embryos:  1
Number of images:  1
-----------------
-----------------
Age:  257
Number of patterns:  5
-----------------
Pattern:  Z3 Z2 MSppppp MSppppa MSpppap MSpppaa MSppapp MSppapa MSppaap MSppaaa MSpappp MSpappa MSpapap MSpapaa MSpaapp MSpaapa MSpaaap MSpaaaa MSapppp MSapppa MSappap MSappaa MSapapp MSapapa MSapaap MSapaaa MSaappp MSaappa MSaapap MSaapaap MSaapaaa MSaaapp MSaaapa MSaaaap MSaaaaa Eprp Epra Eplp Epla Earp Eara Ealp Eala Dppp Dppa Dpap Dpaa Dapp Dapa Daap Daaa Cpppp Cpppa Cppap Cppaa Cpapp Cpapa Cpaapp Cpaapa Cpaaap Cpaaaa Cappp Cappa Capap Capaa Caapp Caapa Caaapp Caaapa Caaaap Caaaaa ABprppppp ABprppppap ABprppppaa ABprpppap ABprpppaa ABprppapp ABprppapa ABprppaap ABprppaaa ABprpapppp ABprpapppa ABprpappap ABprpappaa ABprpapap ABprpapaa ABprpaapp ABprpaapa ABprpaaapp ABprpaaapa ABprpaaaap ABprpaaaaa ABprapppp ABprapppa ABprappap ABprappaa ABprapappp ABprapappa ABprapapa ABprapaap ABprapaaa ABpraappp ABpraappa ABpraapap ABpraapaa ABpraaappp ABpraaappa ABpraaapa ABpraaaap ABpraaaaa ABplpppppp ABplpppppa ABplppppap ABplppppaa ABplpppap ABplpppaap ABplpppaaa ABplppapp ABplppapa ABplppaap ABplppaaa ABplpapppp ABplpapppa ABplpappap ABplpappaa ABplpapapp ABplpapapa ABplpapaa ABplpaappp ABplpaappa ABplpaapap ABplpaapaa ABplpaaapp ABplpaaapa ABplpaaaap ABplpaaaaa ABplapppp ABplapppa ABplappapp ABplappapa ABplappaap ABplappaaa ABplapappp ABplapappa ABplapapap ABplapapaa ABplapaap ABplapaaap ABplapaaaa ABplaapppp ABplaapppa ABplaappap ABplaappaa ABplaapapp ABplaapapa ABplaapaap ABplaapaaa ABplaaappp ABplaaappa ABplaaapa ABplaaaapp ABplaaaapa ABplaaaaap ABplaaaaaa ABarppppp ABarppppa ABarpppap ABarpppaa ABarppapp ABarppapa ABarppaap ABarppaaa ABarpapppp ABarpapppa ABarpappa ABarpapapp ABarpapapa ABarpapaa ABarpaappp ABarpaappa ABarpaapap ABarpaapaa ABarpaaap ABarpaaaa ABarappppp ABarappppa ABarapppap ABarapppaa ABarappap ABarappaa ABarapappp ABarapappa ABarapapap ABarapapaa ABarapaapp ABarapaapa ABarapaaa ABaraapppp ABaraapppa ABaraappap ABaraappaa ABaraapapp ABaraapapa ABaraapaap ABaraapaaa ABaraaappp ABaraaappa ABaraaapap ABaraaapaa ABaraaaap ABaraaaaa ABalpppppp ABalpppppa ABalppppap ABalppppaa ABalpppapp ABalpppapa ABalpppaa ABalppappp ABalppappa ABalppapap ABalppapaa ABalppaap ABalppaaa ABalpapppp ABalpapppa ABalpappap ABalpappaa ABalpapapp ABalpapapa ABalpapaap ABalpapaaa ABalpaappp ABalpaappa ABalpaapap ABalpaapaa ABalpaaap ABalpaaaa ABalappppp ABalappppa ABalapppa ABalappap ABalappaa ABalapappp ABalapappa ABalapapa ABalapaap ABalapaaa ABalaapppp ABalaapppa ABalaappa ABalaapap ABalaapaa ABalaaapp ABalaaapa ABalaaaar ABalaaaal
Number of embryos:  1
Number of images:  1
Pattern:  Z3 Z2 MSppppp MSppppa MSpppap MSpppaa MSppapp MSppapa MSppaap MSppaaa MSpappp MSpappa MSpapap MSpapaa MSpaapp MSpaapa MSpaaap MSpaaaap MSpaaaaa MSapppp MSapppa MSappap MSappaa MSapapp MSapapa MSapaap MSapaaa MSaappp MSaappa MSaapap MSaapaap MSaapaaa MSaaapp MSaaapap MSaaapaa MSaaaap MSaaaaap MSaaaaaa Eprp Epra Eplp Epla Earp Eara Ealp Eala Dppp Dppa Dpap Dpaa Dapp Dapa Daap Daaa Cpppp Cpppa Cppap Cppaa Cpapp Cpapa Cpaapp Cpaapa Cpaaap Cpaaaa Cappp Cappa Capap Capaa Caapp Caapa Caaapp Caaapa Caaaap Caaaaa ABprpppppp ABprpppppa ABprppppap ABprppppaa ABprpppap ABprpppaa ABprppapp ABprppapa ABprppaap ABprppaaa ABprpapppp ABprpapppa ABprpappap ABprpappaa ABprpapapp ABprpapapa ABprpapaa ABprpaappp ABprpaappa ABprpaapap ABprpaapaa ABprpaaap ABprpaaaap ABprpaaaaa ABprapppp ABprapppa ABprappap ABprappaa ABprapappp ABprapappa ABprapapap ABprapapaa ABprapaap ABprapaaa ABpraapppp ABpraapppa ABpraappa ABpraapapp ABpraapapa ABpraapaa ABpraaappp ABpraaappa ABpraaapa ABpraaaap ABpraaaaa ABplppppp ABplppppa ABplpppap ABplpppaa ABplppapp ABplppapa ABplppaap ABplppaaa ABplpapppp ABplpapppa ABplpappap ABplpappaa ABplpapap ABplpapaa ABplpaappp ABplpaappa ABplpaapa ABplpaaap ABplpaaaap ABplpaaaaa ABplapppp ABplapppa ABplappap ABplappaa ABplapappp ABplapappa ABplapapap ABplapapaa ABplapaap ABplapaaa ABplaapppp ABplaapppa ABplaappap ABplaappaa ABplaapapp ABplaapapa ABplaapaap ABplaapaaa ABplaaapp ABplaaapa ABplaaaap ABplaaaaa ABarppppp ABarppppa ABarpppap ABarpppaa ABarppapp ABarppapa ABarppaap ABarppaaa ABarpapppp ABarpapppa ABarpappa ABarpapapp ABarpapapa ABarpapaap ABarpapaaa ABarpaappp ABarpaappa ABarpaapap ABarpaapaa ABarpaaap ABarpaaaa ABarappppp ABarappppa ABarapppap ABarapppaa ABarappapp ABarappapa ABarappaa ABarapappp ABarapappa ABarapapap ABarapapaa ABarapaapp ABarapaapa ABarapaaa ABaraapppp ABaraapppa ABaraappap ABaraappaa ABaraapapp ABaraapapa ABaraapaap ABaraapaaa ABaraaappp ABaraaappa ABaraaapap ABaraaapaa ABaraaaap ABaraaaaa ABalpppppp ABalpppppa ABalppppap ABalppppaa ABalpppapp ABalpppapa ABalpppaa ABalppappp ABalppappa ABalppapa ABalppaap ABalppaaa ABalpapppp ABalpapppa ABalpappap ABalpappaa ABalpapapp ABalpapapa ABalpapaap ABalpapaaa ABalpaappp ABalpaappa ABalpaapap ABalpaapaa ABalpaaap ABalpaaaa ABalappppp ABalappppa ABalapppap ABalapppaa ABalappap ABalappaa ABalapappp ABalapappa ABalapapa ABalapaap ABalapaaa ABalaapppp ABalaapppa ABalaappa ABalaapap ABalaapaa ABalaaappr ABalaaappl ABalaaapa ABalaaaar ABalaaaal
Number of embryos:  1
Number of images:  1
Pattern:  Z3 Z2 MSppppp MSppppa MSpppap MSpppaa MSppapp MSppapa MSppaap MSppaaa MSpappp MSpappa MSpapap MSpapaap MSpapaaa MSpaapp MSpaapa MSpaaap MSpaaaa MSapppp MSapppa MSappap MSappaa MSapapp MSapapa MSapaap MSapaaa MSaappp MSaappa MSaapap MSaapaap MSaapaaa MSaaapp MSaaapa MSaaaap MSaaaaa Eprp Epra Eplp Epla Earp Eara Ealp Eala Dppp Dppa Dpap Dpaa Dapp Dapa Daap Daaa Cpppp Cpppa Cppap Cppaa Cpapp Cpapa Cpaapp Cpaapa Cpaaap Cpaaaa Cappp Cappa Capap Capaa Caapp Caapa Caaap Caaaa ABprpppppp ABprpppppa ABprppppap ABprppppaa ABprpppap ABprpppaa ABprppappp ABprppappa ABprppapa ABprppaap ABprppaaap ABprppaaaa ABprpapppp ABprpapppa ABprpappap ABprpappaa ABprpapap ABprpapaa ABprpaapp ABprpaapa ABprpaaap ABprpaaaa ABprapppp ABprapppa ABprappap ABprappaa ABprapappp ABprapappa ABprapapap ABprapapaa ABprapaap ABprapaaap ABprapaaaa ABpraapppp ABpraapppa ABpraappap ABpraappaa ABpraapapp ABpraapapa ABpraapaap ABpraapaaa ABpraaappp ABpraaappa ABpraaapap ABpraaapaa ABpraaaapp ABpraaaapa ABpraaaaa ABplppppp ABplppppap ABplppppaa ABplpppap ABplpppaa ABplppapp ABplppapa ABplppaap ABplppaaa ABplpapppp ABplpapppa ABplpappap ABplpappaa ABplpapapp ABplpapapa ABplpapaa ABplpaappp ABplpaappa ABplpaapap ABplpaapaa ABplpaaapp ABplpaaapa ABplpaaaap ABplpaaaaa ABplapppp ABplapppa ABplappapp ABplappapa ABplappaap ABplappaaa ABplapappp ABplapappa ABplapapap ABplapapaa ABplapaap ABplapaaap ABplapaaaa ABplaapppp ABplaapppa ABplaappap ABplaappaa ABplaapapp ABplaapapa ABplaapaap ABplaapaaa ABplaaappp ABplaaappa ABplaaapa ABplaaaap ABplaaaaa ABarpppppp ABarpppppa ABarppppap ABarppppaa ABarpppap ABarpppaa ABarppappp ABarppappa ABarppapap ABarppapaa ABarppaapp ABarppaapa ABarppaaa ABarpapppp ABarpapppa ABarpappap ABarpappaa ABarpapapp ABarpapapa ABarpapaap ABarpapaaa ABarpaapp ABarpaapap ABarpaapaa ABarpaaap ABarpaaaa ABarapppp ABarapppa ABarappap ABarappaa ABarapapp ABarapapa ABarapaap ABarapaaa ABaraappp ABaraappa ABaraapap ABaraapaa ABaraaappp ABaraaappa ABaraaapap ABaraaapaa ABaraaaap ABaraaaaa ABalpppppp ABalpppppa ABalppppap ABalppppaa ABalpppapp ABalpppapa ABalpppaa ABalppappp ABalppappa ABalppapa ABalppaap ABalppaaa ABalpapppp ABalpapppa ABalpappap ABalpappaa ABalpapapp ABalpapapa ABalpapaap ABalpapaaa ABalpaappp ABalpaappa ABalpaapap ABalpaapaa ABalpaaap ABalpaaaa ABalappppp ABalappppa ABalapppap ABalapppaa ABalappap ABalappaa ABalapappp ABalapappa ABalapapa ABalapaap ABalapaaa ABalaappp ABalaappa ABalaapap ABalaapaa ABalaaapp ABalaaapa ABalaaaar ABalaaaal
Number of embryos:  1
Number of images:  1
Pattern:  Z3 Z2 MSppppp MSppppa MSpppap MSpppaa MSppapp MSppapa MSppaap MSppaaa MSpappp MSpappa MSpapap MSpapaap MSpapaaa MSpaapp MSpaapa MSpaaap MSpaaaap MSpaaaaa MSapppp MSapppa MSappap MSappaa MSapapp MSapapa MSapaap MSapaaa MSaappp MSaappa MSaapap MSaapaa MSaaapp MSaaapa MSaaaap MSaaaaa Eprp Epra Eplp Epla Earp Eara Ealp Eala Dppp Dppa Dpap Dpaa Dapp Dapa Daap Daaa Cpppp Cpppa Cppap Cppaa Cpapp Cpapa Cpaapp Cpaapa Cpaaa Cappp Cappa Capap Capaa Caapp Caapa Caaapp Caaapa Caaaap Caaaaa ABprppppp ABprppppap ABprppppaa ABprpppap ABprpppaa ABprppapp ABprppapa ABprppaap ABprppaaa ABprpapppp ABprpapppa ABprpappap ABprpappaa ABprpapapp ABprpapapa ABprpapaa ABprpaappp ABprpaappa ABprpaapa ABprpaaap ABprpaaaap ABprpaaaaa ABprapppp ABprapppa ABprappapp ABprappapa ABprappaap ABprappaaa ABprapappp ABprapappa ABprapapap ABprapapaa ABprapaap ABprapaaap ABprapaaaa ABpraapppp ABpraapppa ABpraappap ABpraappaa ABpraapapp ABpraapapa ABpraapaap ABpraapaaa ABpraaappp ABpraaappa ABpraaapa ABpraaaap ABpraaaaa ABplpppppp ABplpppppa ABplppppap ABplppppaa ABplpppap ABplpppaa ABplppapp ABplppapa ABplppaap ABplppaaa ABplpapppp ABplpapppa ABplpappap ABplpappaa ABplpapapp ABplpapapa ABplpapaa ABplpaappp ABplpaappa ABplpaapap ABplpaapaa ABplpaaap ABplpaaaap ABplpaaaaa ABplapppp ABplapppa ABplappapp ABplappapa ABplappaa ABplapappp ABplapappa ABplapapap ABplapapaa ABplapaap ABplapaaap ABplapaaaa ABplaapppp ABplaapppa ABplaappap ABplaappaa ABplaapapp ABplaapapa ABplaapaap ABplaapaaa ABplaaapp ABplaaapa ABplaaaapp ABplaaaapa ABplaaaaa ABarppppp ABarppppa ABarpppap ABarpppaa ABarppapp ABarppapa ABarppaap ABarppaaa ABarpapppp ABarpapppa ABarpappa ABarpapap ABarpapaa ABarpaappp ABarpaappa ABarpaapap ABarpaapaa ABarpaaap ABarpaaaa ABarappppp ABarappppa ABarapppa ABarappapp ABarappapa ABarappaa ABarapappp ABarapappa ABarapapap ABarapapaa ABarapaap ABarapaaa ABaraapppp ABaraapppa ABaraappap ABaraappaa ABaraapapp ABaraapapa ABaraapaap ABaraapaaa ABaraaapp ABaraaapap ABaraaapaa ABaraaaap ABaraaaaa ABalpppppp ABalpppppa ABalppppap ABalppppaa ABalpppapp ABalpppapa ABalpppaa ABalppappp ABalppappa ABalppapap ABalppapaa ABalppaap ABalppaaa ABalpapppp ABalpapppa ABalpappap ABalpappaa ABalpapapp ABalpapapa ABalpapaap ABalpapaaa ABalpaapp ABalpaapap ABalpaapaa ABalpaaap ABalpaaaa ABalappppp ABalappppa ABalapppap ABalapppaa ABalappap ABalappaa ABalapappp ABalapappa ABalapapa ABalapaap ABalapaaa ABalaappp ABalaappa ABalaapap ABalaapaa ABalaaapp ABalaaapa ABalaaaar ABalaaaal
Number of embryos:  1
Number of images:  1
Pattern:  Z3 Z2 MSppppp MSppppa MSpppap MSpppaa MSppapp MSppapa MSppaap MSppaaa MSpappp MSpappa MSpapap MSpapaap MSpapaaa MSpaapp MSpaapa MSpaaap MSpaaaap MSpaaaaa MSapppp MSapppa MSappap MSappaa MSapapp MSapapa MSapaap MSapaaa MSaappp MSaappa MSaapap MSaapaap MSaapaaa MSaaapp MSaaapap MSaaapaa MSaaaap MSaaaaa Eprp Epra Eplp Epla Earp Eara Ealp Eala Dppp Dppa Dpap Dpaa Dapp Dapa Daap Daaa Cpppp Cpppa Cppap Cppaa Cpapp Cpapa Cpaapp Cpaapa Cpaaa Cappp Cappa Capap Capaa Caapp Caapa Caaapp Caaapa Caaaap Caaaaa ABprppppp ABprppppap ABprppppaa ABprpppap ABprpppaa ABprppapp ABprppapa ABprppaap ABprppaaa ABprpapppp ABprpapppa ABprpappap ABprpappaa ABprpapapp ABprpapapa ABprpapaa ABprpaappp ABprpaappa ABprpaapa ABprpaaap ABprpaaaap ABprpaaaaa ABprapppp ABprapppa ABprappap ABprappaa ABprapappp ABprapappa ABprapapa ABprapaap ABprapaaa ABpraapppp ABpraapppa ABpraappa ABpraapapp ABpraapapa ABpraapaa ABpraaappp ABpraaappa ABpraaapap ABpraaapaa ABpraaaapp ABpraaaapa ABpraaaaa ABplpppppp ABplpppppa ABplppppap ABplppppaa ABplpppap ABplpppaa ABplppapp ABplppapa ABplppaap ABplppaaa ABplpapppp ABplpapppa ABplpappap ABplpappaa ABplpapapp ABplpapapa ABplpapaa ABplpaappp ABplpaappa ABplpaapap ABplpaapaa ABplpaaapp ABplpaaapa ABplpaaaap ABplpaaaaa ABplapppp ABplapppa ABplappap ABplappaa ABplapappp ABplapappa ABplapapap ABplapapaa ABplapaap ABplapaaa ABplaapppp ABplaapppa ABplaappa ABplaapap ABplaapaa ABplaaappp ABplaaappa ABplaaapa ABplaaaap ABplaaaaa ABarppppp ABarppppa ABarpppap ABarpppaa ABarppapp ABarppapa ABarppaap ABarppaaa ABarpappp ABarpappa ABarpapapp ABarpapapa ABarpapaap ABarpapaaa ABarpaappp ABarpaappa ABarpaapap ABarpaapaa ABarpaaap ABarpaaaa ABarappppp ABarappppa ABarapppap ABarapppaa ABarappapp ABarappapa ABarappaa ABarapappp ABarapappa ABarapapap ABarapapaa ABarapaapp ABarapaapa ABarapaaa ABaraapppp ABaraapppa ABaraappap ABaraappaa ABaraapapp ABaraapapa ABaraapaap ABaraapaaa ABaraaapp ABaraaapap ABaraaapaa ABaraaaap ABaraaaaa ABalpppppp ABalpppppa ABalppppap ABalppppaa ABalpppapp ABalpppapa ABalpppaa ABalppappp ABalppappa ABalppapap ABalppapaa ABalppaap ABalppaaa ABalpapppp ABalpapppa ABalpappap ABalpappaa ABalpapapp ABalpapapa ABalpapaap ABalpapaaa ABalpaappp ABalpaappa ABalpaapap ABalpaapaa ABalpaaap ABalpaaaa ABalappppp ABalappppa ABalapppap ABalapppaa ABalappap ABalappaa ABalapappp ABalapappa ABalapapa ABalapaap ABalapaaa ABalaapppp ABalaapppa ABalaappa ABalaapap ABalaapaa ABalaaapp ABalaaapar ABalaaapal ABalaaaar ABalaaaal
Number of embryos:  1
Number of images:  1
-----------------
-----------------
Age:  258
Number of patterns:  5
-----------------
Pattern:  Z3 Z2 MSppppp MSppppa MSpppap MSpppaa MSppapp MSppapa MSppaap MSppaaa MSpappp MSpappa MSpapap MSpapaa MSpaapp MSpaapa MSpaaap MSpaaaa MSapppp MSapppa MSappap MSappaa MSapapp MSapapa MSapaap MSapaaa MSaappp MSaappa MSaapap MSaapaa MSaaapp MSaaapa MSaaaap MSaaaaa Eprp Epra Eplp Epla Earp Eara Ealp Eala Dppp Dppa Dpap Dpaa Dapp Dapa Daap Daaa Cpppp Cpppa Cppap Cppaa Cpapp Cpapa Cpaapp Cpaapa Cpaaap Cpaaaa Cappp Cappa Capap Capaa Caapp Caapa Caaapp Caaapa Caaaap Caaaaa ABprpppppp ABprpppppa ABprppppap ABprppppaa ABprpppap ABprpppaa ABprppapp ABprppapa ABprppaap ABprppaaa ABprpapppp ABprpapppa ABprpappap ABprpappaa ABprpapap ABprpapaa ABprpaappp ABprpaappa ABprpaapa ABprpaaap ABprpaaaa ABprapppp ABprapppa ABprappap ABprappaa ABprapappp ABprapappa ABprapapa ABprapaap ABprapaaa ABpraapppp ABpraapppa ABpraappa ABpraapapp ABpraapapa ABpraapaa ABpraaappp ABpraaappa ABpraaapa ABpraaaap ABpraaaaa ABplpppppp ABplpppppa ABplppppap ABplppppaa ABplpppapp ABplpppapa ABplpppaap ABplpppaaa ABplppapp ABplppapa ABplppaap ABplppaaa ABplpapppp ABplpapppa ABplpappap ABplpappaa ABplpapapp ABplpapapa ABplpapaa ABplpaappp ABplpaappa ABplpaapa ABplpaaap ABplpaaaap ABplpaaaaa ABplapppp ABplapppa ABplappapp ABplappapa ABplappaap ABplappaaa ABplapappp ABplapappa ABplapapap ABplapapaa ABplapaap ABplapaaa ABplaapppp ABplaapppa ABplaappap ABplaappaa ABplaapapp ABplaapapa ABplaapaap ABplaapaaa ABplaaappp ABplaaappa ABplaaapa ABplaaaapp ABplaaaapa ABplaaaaap ABplaaaaaa ABarppppp ABarppppa ABarpppap ABarpppaa ABarppapp ABarppapa ABarppaap ABarppaaa ABarpapppp ABarpapppa ABarpappa ABarpapap ABarpapaa ABarpaappp ABarpaappa ABarpaapap ABarpaapaa ABarpaaap ABarpaaaa ABarappppp ABarappppa ABarapppa ABarappap ABarappaa ABarapappp ABarapappa ABarapapap ABarapapaa ABarapaapp ABarapaapa ABarapaaa ABaraapppp ABaraapppa ABaraappap ABaraappaa ABaraapapp ABaraapapa ABaraapaap ABaraapaaa ABaraaappp ABaraaappa ABaraaapap ABaraaapaa ABaraaaap ABaraaaaa ABalpppppp ABalpppppa ABalppppap ABalppppaa ABalpppapp ABalpppapa ABalpppaa ABalppappp ABalppappa ABalppapap ABalppapaa ABalppaap ABalppaaa ABalpapppp ABalpapppa ABalpappap ABalpappaa ABalpapapp ABalpapapa ABalpapaap ABalpapaaa ABalpaappp ABalpaappa ABalpaapap ABalpaapaa ABalpaaap ABalpaaaa ABalappppp ABalappppa ABalapppap ABalapppaa ABalappap ABalappaa ABalapappp ABalapappa ABalapapap ABalapapaa ABalapaapp ABalapaapa ABalapaaa ABalaapppp ABalaapppa ABalaappa ABalaapap ABalaapaa ABalaaappr ABalaaappl ABalaaapa ABalaaaar ABalaaaal
Number of embryos:  1
Number of images:  1
Pattern:  Z3 Z2 MSppppp MSppppa MSpppap MSpppaa MSppapp MSppapa MSppaap MSppaaa MSpappp MSpappa MSpapap MSpapaa MSpaapp MSpaapa MSpaaap MSpaaaa MSapppp MSapppa MSappap MSappaa MSapapp MSapapa MSapaap MSapaaa MSaappp MSaappa MSaapap MSaapaap MSaapaaa MSaaapp MSaaapa MSaaaap MSaaaaa Eprp Epra Eplp Epla Earp Eara Ealp Eala Dppp Dppa Dpap Dpaa Dapp Dapa Daa Cpppp Cpppa Cppap Cppaa Cpapp Cpapa Cpaapp Cpaapa Cpaaap Cpaaaa Cappp Cappa Capap Capaa Caapp Caapa Caaapp Caaapa Caaaap Caaaaa ABprpppppp ABprpppppa ABprppppap ABprppppaa ABprpppap ABprpppaa ABprppapp ABprppapa ABprppaap ABprppaaa ABprpapppp ABprpapppa ABprpappap ABprpappaa ABprpapapp ABprpapapa ABprpapaa ABprpaappp ABprpaappa ABprpaapap ABprpaapaa ABprpaaapp ABprpaaapa ABprpaaaap ABprpaaaaa ABprapppp ABprapppa ABprappap ABprappaa ABprapappp ABprapappa ABprapapap ABprapapaa ABprapaap ABprapaaa ABpraapppp ABpraapppa ABpraappap ABpraappaa ABpraapapp ABpraapapa ABpraapaap ABpraapaaa ABpraaappp ABpraaappa ABpraaapap ABpraaapaa ABpraaaapp ABpraaaapa ABpraaaaa ABplpppppp ABplpppppa ABplppppap ABplppppaa ABplpppap ABplpppaap ABplpppaaa ABplppapp ABplppapa ABplppaap ABplppaaa ABplpappp ABplpappap ABplpappaa ABplpapap ABplpapaa ABplpaappp ABplpaappa ABplpaapap ABplpaapaa ABplpaaapp ABplpaaapa ABplpaaaap ABplpaaaaa ABplapppp ABplapppa ABplappap ABplappaa ABplapappp ABplapappa ABplapapap ABplapapaa ABplapaap ABplapaaa ABplaapppp ABplaapppa ABplaappa ABplaapapp ABplaapapa ABplaapaap ABplaapaaa ABplaaappp ABplaaappa ABplaaapa ABplaaaap ABplaaaaa ABarppppp ABarppppa ABarpppap ABarpppaa ABarppapp ABarppapa ABarppaap ABarppaaa ABarpapppp ABarpapppa ABarpappa ABarpapapp ABarpapapa ABarpapaap ABarpapaaa ABarpaappp ABarpaappa ABarpaapap ABarpaapaa ABarpaaap ABarpaaaa ABarappppp ABarappppa ABarapppa ABarappap ABarappaa ABarapappp ABarapappa ABarapapap ABarapapaa ABarapaapp ABarapaapa ABarapaaa ABaraapppp ABaraapppa ABaraappap ABaraappaa ABaraapap ABaraapaap ABaraapaaa ABaraaapp ABaraaapap ABaraaapaa ABaraaaap ABaraaaaa ABalpppppp ABalpppppa ABalppppap ABalppppaa ABalpppapp ABalpppapa ABalpppaa ABalppappp ABalppappa ABalppapap ABalppapaa ABalppaap ABalppaaa ABalpapppp ABalpapppa ABalpappap ABalpappaa ABalpapapp ABalpapapa ABalpapaap ABalpapaaa ABalpaappp ABalpaappa ABalpaapap ABalpaapaa ABalpaaap ABalpaaaa ABalappppp ABalappppa ABalapppap ABalapppaa ABalappap ABalappaa ABalapappp ABalapappa ABalapapa ABalapaapp ABalapaapa ABalapaaa ABalaappp ABalaappa ABalaapap ABalaapaa ABalaaapp ABalaaapa ABalaaaar ABalaaaal
Number of embryos:  1
Number of images:  1
Pattern:  Z3 Z2 MSppppp MSppppa MSpppap MSpppaa MSppapp MSppapa MSppaap MSppaaa MSpappp MSpappa MSpapap MSpapaa MSpaapp MSpaapa MSpaaap MSpaaaap MSpaaaaa MSapppp MSapppa MSappap MSappaa MSapapp MSapapa MSapaap MSapaaa MSaappp MSaappa MSaapap MSaapaa MSaaapp MSaaapa MSaaaap MSaaaaa Eprp Epra Eplp Epla Earp Eara Ealp Eala Dppp Dppa Dpap Dpaa Dapp Dapa Daap Daaa Cpppp Cpppa Cppap Cppaa Cpapp Cpapa Cpaapp Cpaapa Cpaaap Cpaaaa Cappp Cappa Capap Capaa Caapp Caapa Caaapp Caaapa Caaaap Caaaaa ABprppppp ABprppppap ABprppppaa ABprpppap ABprpppaa ABprppapp ABprppapa ABprppaap ABprppaaa ABprpapppp ABprpapppa ABprpappap ABprpappaa ABprpapapp ABprpapapa ABprpapaap ABprpapaaa ABprpaappp ABprpaappa ABprpaapap ABprpaapaa ABprpaaapp ABprpaaapa ABprpaaaap ABprpaaaaa ABprapppp ABprapppa ABprappapp ABprappapa ABprappaap ABprappaaa ABprapappp ABprapappa ABprapapap ABprapapaa ABprapaap ABprapaaa ABpraapppp ABpraapppa ABpraappa ABpraapapp ABpraapapa ABpraapaa ABpraaappp ABpraaappa ABpraaapap ABpraaapaa ABpraaaap ABpraaaaa ABplpppppp ABplpppppa ABplppppap ABplppppaa ABplpppap ABplpppaa ABplppapp ABplppapa ABplppaap ABplppaaa ABplpapppp ABplpapppa ABplpappap ABplpappaa ABplpapapp ABplpapapa ABplpapaa ABplpaappp ABplpaappa ABplpaapap ABplpaapaa ABplpaaap ABplpaaaap ABplpaaaaa ABplapppp ABplapppa ABplappap ABplappaap ABplappaaa ABplapappp ABplapappa ABplapapap ABplapapaa ABplapaap ABplapaaap ABplapaaaa ABplaapppp ABplaapppa ABplaappa ABplaapap ABplaapaap ABplaapaaa ABplaaappp ABplaaappa ABplaaapa ABplaaaap ABplaaaaa ABarppppp ABarppppa ABarpppap ABarpppaa ABarppapp ABarppapa ABarppaap ABarppaaa ABarpapppp ABarpapppa ABarpappa ABarpapap ABarpapaa ABarpaappp ABarpaappa ABarpaapap ABarpaapaa ABarpaaap ABarpaaaa ABarappppp ABarappppa ABarapppap ABarapppaa ABarappap ABarappaa ABarapappp ABarapappa ABarapapap ABarapapaa ABarapaapp ABarapaapa ABarapaaa ABaraapppp ABaraapppa ABaraappap ABaraappaa ABaraapapp ABaraapapa ABaraapaap ABaraapaaa ABaraaappp ABaraaappa ABaraaapap ABaraaapaa ABaraaaap ABaraaaaa ABalpppppp ABalpppppa ABalppppap ABalppppaa ABalpppapp ABalpppapa ABalpppaa ABalppappp ABalppappa ABalppapap ABalppapaa ABalppaap ABalppaaa ABalpapppp ABalpapppa ABalpappap ABalpappaa ABalpapapp ABalpapapa ABalpapaa ABalpaapp ABalpaapap ABalpaapaa ABalpaaap ABalpaaaa ABalappppp ABalappppa ABalapppap ABalapppaa ABalappap ABalappaa ABalapappp ABalapappa ABalapapap ABalapapaa ABalapaap ABalapaaa ABalaappp ABalaappa ABalaapap ABalaapaa ABalaaapp ABalaaapa ABalaaaar ABalaaaal
Number of embryos:  1
Number of images:  1
Pattern:  Z3 Z2 MSppppp MSppppa MSpppap MSpppaa MSppapp MSppapa MSppaap MSppaaa MSpappp MSpappa MSpapap MSpapaa MSpaapp MSpaapa MSpaaap MSpaaaap MSpaaaaa MSapppp MSapppa MSappap MSappaa MSapapp MSapapa MSapaap MSapaaa MSaappp MSaappa MSaapap MSaapaap MSaapaaa MSaaapp MSaaapa MSaaaap MSaaaaa Eprp Epra Eplp Epla Earp Eara Ealp Eala Dppp Dppa Dpap Dpaa Dapp Dapa Daap Daaa Cpppp Cpppa Cppap Cppaa Cpapp Cpapa Cpaapp Cpaapa Cpaaap Cpaaaa Cappp Cappa Capap Capaa Caapp Caapa Caaapp Caaapa Caaaap Caaaaa ABprpppppp ABprpppppa ABprppppap ABprppppaa ABprpppap ABprpppaa ABprppapp ABprppapa ABprppaap ABprppaaa ABprpapppp ABprpapppa ABprpappap ABprpappaa ABprpapap ABprpapaa ABprpaappp ABprpaappa ABprpaapa ABprpaaapp ABprpaaapa ABprpaaaap ABprpaaaaa ABprapppp ABprapppa ABprappap ABprappaa ABprapapp ABprapapa ABprapaap ABprapaaa ABpraapppp ABpraapppa ABpraappa ABpraapapp ABpraapapa ABpraapaap ABpraapaaa ABpraaappp ABpraaappa ABpraaapa ABpraaaap ABpraaaaa ABplpppppp ABplpppppa ABplppppap ABplppppaa ABplpppap ABplpppaa ABplppapp ABplppapa ABplppaap ABplppaaa ABplpapppp ABplpapppa ABplpappap ABplpappaa ABplpapapp ABplpapapa ABplpapaa ABplpaappp ABplpaappa ABplpaapap ABplpaapaa ABplpaaapp ABplpaaapa ABplpaaaap ABplpaaaaa ABplapppp ABplapppa ABplappapp ABplappapa ABplappaap ABplappaaa ABplapappp ABplapappa ABplapapap ABplapapaa ABplapaap ABplapaaa ABplaapppp ABplaapppa ABplaappap ABplaappaa ABplaapapp ABplaapapa ABplaapaap ABplaapaaa ABplaaappp ABplaaappa ABplaaapa ABplaaaapp ABplaaaapa ABplaaaaa ABarppppp ABarppppa ABarpppap ABarpppaa ABarppapp ABarppapa ABarppaap ABarppaaa ABarpapppp ABarpapppa ABarpappa ABarpapapp ABarpapapa ABarpapaap ABarpapaaa ABarpaappp ABarpaappa ABarpaapap ABarpaapaa ABarpaaap ABarpaaaa ABarappppp ABarappppa ABarapppa ABarappap ABarappaa ABarapappp ABarapappa ABarapapap ABarapapaa ABarapaapp ABarapaapa ABarapaaa ABaraapppp ABaraapppa ABaraappap ABaraappaa ABaraapapp ABaraapapa ABaraapaap ABaraapaaa ABaraaappp ABaraaappa ABaraaapap ABaraaapaa ABaraaaap ABaraaaaa ABalpppppp ABalpppppa ABalppppap ABalppppaa ABalpppapp ABalpppapa ABalpppaa ABalppappp ABalppappa ABalppapap ABalppapaa ABalppaap ABalppaaa ABalpapppp ABalpapppa ABalpappap ABalpappaa ABalpapapp ABalpapapa ABalpapaa ABalpaappp ABalpaappa ABalpaapap ABalpaapaa ABalpaaap ABalpaaaa ABalappppp ABalappppa ABalapppap ABalapppaa ABalappap ABalappaa ABalapappp ABalapappa ABalapapa ABalapaap ABalapaaa ABalaappp ABalaappa ABalaapap ABalaapaa ABalaaapp ABalaaapa ABalaaaar ABalaaaal
Number of embryos:  1
Number of images:  1
Pattern:  Z3 Z2 MSppppp MSppppa MSpppap MSpppaa MSppapp MSppapa MSppaap MSppaaa MSpappp MSpappa MSpapap MSpapaap MSpapaaa MSpaapp MSpaapa MSpaaap MSpaaaa MSapppp MSapppa MSappap MSappaa MSapapp MSapapa MSapaap MSapaaa MSaappp MSaappa MSaapap MSaapaap MSaapaaa MSaaapp MSaaapa MSaaaap MSaaaaap MSaaaaaa Eprp Epra Eplp Epla Earp Eara Ealp Eala Dppp Dppa Dpap Dpaa Dapp Dapa Daap Daaa Cpppp Cpppa Cppap Cppaa Cpapp Cpapa Cpaapp Cpaapa Cpaaap Cpaaaa Cappp Cappa Capap Capaa Caapp Caapa Caaapp Caaapa Caaaap Caaaaa ABprppppp ABprppppap ABprppppaa ABprpppap ABprpppaa ABprppapp ABprppapa ABprppaap ABprppaaa ABprpapppp ABprpapppa ABprpappap ABprpappaa ABprpapap ABprpapaa ABprpaappp ABprpaappa ABprpaapa ABprpaaap ABprpaaaa ABprapppp ABprapppa ABprappap ABprappaa ABprapappp ABprapappa ABprapapap ABprapapaa ABprapaap ABprapaaa ABpraapppp ABpraapppa ABpraappa ABpraapapp ABpraapapa ABpraapaap ABpraapaaa ABpraaappp ABpraaappa ABpraaapa ABpraaaap ABpraaaaa ABplppppp ABplppppap ABplppppaa ABplpppapp ABplpppapa ABplpppaap ABplpppaaa ABplppapp ABplppapa ABplppaap ABplppaaa ABplpapppp ABplpapppa ABplpappap ABplpappaa ABplpapapp ABplpapapa ABplpapaa ABplpaappp ABplpaappa ABplpaapap ABplpaapaa ABplpaaapp ABplpaaapa ABplpaaaap ABplpaaaaa ABplapppp ABplapppa ABplappapp ABplappapa ABplappaap ABplappaaa ABplapappp ABplapappa ABplapapap ABplapapaa ABplapaap ABplapaaap ABplapaaaa ABplaapppp ABplaapppa ABplaappap ABplaappaa ABplaapapp ABplaapapa ABplaapaap ABplaapaaa ABplaaapp ABplaaapa ABplaaaapp ABplaaaapa ABplaaaaa ABarppppp ABarppppa ABarpppap ABarpppaa ABarppapp ABarppapa ABarppaap ABarppaaa ABarpapppp ABarpapppa ABarpappa ABarpapapp ABarpapapa ABarpapaap ABarpapaaa ABarpaappp ABarpaappa ABarpaapap ABarpaapaa ABarpaaap ABarpaaaa ABarappppp ABarappppa ABarapppap ABarapppaa ABarappap ABarappaa ABarapappp ABarapappa ABarapapap ABarapapaa ABarapaapp ABarapaapa ABarapaaa ABaraapppp ABaraapppa ABaraappap ABaraappaa ABaraapapp ABaraapapa ABaraapaap ABaraapaaa ABaraaapp ABaraaapap ABaraaapaa ABaraaaap ABaraaaaa ABalpppppp ABalpppppa ABalppppap ABalppppaa ABalpppapp ABalpppapa ABalpppaa ABalppappp ABalppappa ABalppapap ABalppapaa ABalppaap ABalppaaa ABalpapppp ABalpapppa ABalpappap ABalpappaa ABalpapapp ABalpapapa ABalpapaa ABalpaapp ABalpaapap ABalpaapaa ABalpaaap ABalpaaaa ABalappppp ABalappppa ABalapppap ABalapppaa ABalappap ABalappaa ABalapappp ABalapappa ABalapapa ABalapaap ABalapaaa ABalaappp ABalaappa ABalaapap ABalaapaa ABalaaapp ABalaaapa ABalaaaar ABalaaaal
Number of embryos:  1
Number of images:  1
-----------------
-----------------
Age:  259
Number of patterns:  3
-----------------
Pattern:  Z3 Z2 MSppppp MSppppa MSpppap MSpppaa MSppapp MSppapa MSppaap MSppaaa MSpappp MSpappa MSpapap MSpapaa MSpaapp MSpaapa MSpaaap MSpaaaa MSapppp MSapppa MSappap MSappaa MSapapp MSapapa MSapaap MSapaaa MSaappp MSaappa MSaapap MSaapaa MSaaapp MSaaapa MSaaaap MSaaaaa Eprp Epra Eplp Epla Earp Eara Ealp Eala Dppp Dppa Dpap Dpaa Dapp Dapa Daap Daaa Cpppp Cpppa Cppap Cppaa Cpapp Cpapa Cpaapp Cpaapa Cpaaap Cpaaaa Cappp Cappa Capap Capaa Caapp Caapa Caaapp Caaapa Caaaap Caaaaa ABprppppp ABprppppap ABprppppaa ABprpppap ABprpppaa ABprppapp ABprppapa ABprppaap ABprppaaa ABprpapppp ABprpapppa ABprpappap ABprpappaa ABprpapapp ABprpapapa ABprpapaa ABprpaappp ABprpaappa ABprpaapa ABprpaaapp ABprpaaapa ABprpaaaap ABprpaaaaa ABprapppp ABprapppa ABprappap ABprappaa ABprapappp ABprapappa ABprapapa ABprapaap ABprapaaa ABpraapppp ABpraapppa ABpraappap ABpraappaa ABpraapap ABpraapaap ABpraapaaa ABpraaappp ABpraaappa ABpraaapap ABpraaapaa ABpraaaapp ABpraaaapa ABpraaaaa ABplpppppp ABplpppppa ABplppppap ABplppppaa ABplpppap ABplpppaa ABplppapp ABplppapa ABplppaap ABplppaaa ABplpapppp ABplpapppa ABplpappap ABplpappaa ABplpapapp ABplpapapa ABplpapaap ABplpapaaa ABplpaappp ABplpaappa ABplpaapap ABplpaapaa ABplpaaap ABplpaaaap ABplpaaaaa ABplapppp ABplapppa ABplappapp ABplappapa ABplappaap ABplappaaa ABplapappp ABplapappa ABplapapap ABplapapaa ABplapaap ABplapaaap ABplapaaaa ABplaapppp ABplaapppa ABplaappap ABplaappaa ABplaapapp ABplaapapa ABplaapaap ABplaapaaa ABplaaappp ABplaaappa ABplaaapa ABplaaaap ABplaaaaa ABarppppp ABarppppa ABarpppap ABarpppaa ABarppapp ABarppapa ABarppaap ABarppaaa ABarpappp ABarpappa ABarpapap ABarpapaa ABarpaappp ABarpaappa ABarpaapap ABarpaapaa ABarpaaap ABarpaaaa ABarappppp ABarappppa ABarapppap ABarapppaa ABarappap ABarappaa ABarapappp ABarapappa ABarapapap ABarapapaa ABarapaapp ABarapaapa ABarapaaa ABaraapppp ABaraapppa ABaraappap ABaraappaa ABaraapapp ABaraapapa ABaraapaap ABaraapaaa ABaraaappp ABaraaappa ABaraaapap ABaraaapaa ABaraaaap ABaraaaaa ABalpppppp ABalpppppa ABalppppap ABalppppaa ABalpppapp ABalpppapa ABalpppaa ABalppappp ABalppappa ABalppapap ABalppapaa ABalppaap ABalppaaa ABalpapppp ABalpapppa ABalpappap ABalpappaa ABalpapap ABalpapaa ABalpaappp ABalpaappa ABalpaapap ABalpaapaa ABalpaaap ABalpaaaa ABalappppp ABalappppa ABalapppap ABalapppaa ABalappap ABalappaa ABalapappp ABalapappa ABalapapa ABalapaapp ABalapaapa ABalapaaa ABalaapppp ABalaapppa ABalaappa ABalaapap ABalaapaa ABalaaapp ABalaaapar ABalaaapal ABalaaaar ABalaaaal
Number of embryos:  1
Number of images:  1
Pattern:  Z3 Z2 MSppppp MSppppa MSpppap MSpppaa MSppapp MSppapa MSppaap MSppaaa MSpappp MSpappa MSpapap MSpapaap MSpapaaa MSpaapp MSpaapa MSpaaap MSpaaaa MSapppp MSapppa MSappap MSappaa MSapapp MSapapa MSapaap MSapaaa MSaappp MSaappa MSaapap MSaapaa MSaaapp MSaaapa MSaaaap MSaaaaa Eprp Epra Eplp Epla Earp Eara Ealp Eala Dppp Dppa Dpap Dpaa Dapp Dapa Daap Daaa Cpppp Cpppa Cppap Cppaa Cpapp Cpapa Cpaapp Cpaapa Cpaaap Cpaaaa Cappp Cappa Capap Capaa Caapp Caapa Caaapp Caaapa Caaaap Caaaaa ABprppppp ABprppppap ABprppppaa ABprpppap ABprpppaa ABprppapp ABprppapa ABprppaap ABprppaaa ABprpapppp ABprpapppa ABprpappap ABprpappaa ABprpapapp ABprpapapa ABprpapaap ABprpapaaa ABprpaappp ABprpaappa ABprpaapap ABprpaapaa ABprpaaapp ABprpaaapa ABprpaaaap ABprpaaaaa ABprapppp ABprapppa ABprappap ABprappaa ABprapappp ABprapappa ABprapapap ABprapapaa ABprapaap ABprapaaap ABprapaaaa ABpraapppp ABpraapppa ABpraappa ABpraapapp ABpraapapa ABpraapaap ABpraapaaa ABpraaappp ABpraaappa ABpraaapap ABpraaapaa ABpraaaapp ABpraaaapa ABpraaaaa ABplpppppp ABplpppppa ABplppppap ABplppppaa ABplpppap ABplpppaap ABplpppaaa ABplppapp ABplppapa ABplppaap ABplppaaa ABplpappp ABplpappap ABplpappaa ABplpapapp ABplpapapa ABplpapaa ABplpaappp ABplpaappa ABplpaapap ABplpaapaa ABplpaaapp ABplpaaapa ABplpaaaap ABplpaaaaa ABplapppp ABplapppa ABplappap ABplappaa ABplapappp ABplapappa ABplapapap ABplapapaa ABplapaap ABplapaaap ABplapaaaa ABplaapppp ABplaapppa ABplaappap ABplaappaa ABplaapapp ABplaapapa ABplaapaap ABplaapaaa ABplaaappp ABplaaappa ABplaaapa ABplaaaap ABplaaaaa ABarppppp ABarppppa ABarpppapp ABarpppapa ABarpppaa ABarppapp ABarppapa ABarppaap ABarppaaa ABarpapppp ABarpapppa ABarpappa ABarpapapp ABarpapapa ABarpapaa ABarpaappp ABarpaappa ABarpaapap ABarpaapaa ABarpaaap ABarpaaaa ABarappppp ABarappppa ABarapppa ABarappap ABarappaa ABarapappp ABarapappa ABarapapap ABarapapaa ABarapaapp ABarapaapa ABarapaaa ABaraapppp ABaraapppa ABaraappap ABaraappaa ABaraapapp ABaraapapa ABaraapaap ABaraapaaa ABaraaapp ABaraaapap ABaraaapaa ABaraaaap ABaraaaaa ABalpppppp ABalpppppa ABalppppap ABalppppaa ABalpppapp ABalpppapa ABalpppaa ABalppappp ABalppappa ABalppapa ABalppaap ABalppaaa ABalpapppp ABalpapppa ABalpappap ABalpappaa ABalpapap ABalpapaa ABalpaapp ABalpaapap ABalpaapaa ABalpaaap ABalpaaaa ABalappppp ABalappppa ABalapppap ABalapppaa ABalappap ABalappaa ABalapappp ABalapappa ABalapapa ABalapaap ABalapaaa ABalaapppp ABalaapppa ABalaappa ABalaapap ABalaapaa ABalaaapp ABalaaapa ABalaaaar ABalaaaal
Number of embryos:  1
Number of images:  1
Pattern:  Z3 Z2 MSppppp MSppppa MSpppap MSpppaa MSppapp MSppapa MSppaap MSppaaa MSpappp MSpappa MSpapap MSpapaap MSpapaaa MSpaapp MSpaapa MSpaaap MSpaaaap MSpaaaaa MSapppp MSapppa MSappap MSappaa MSapapp MSapapa MSapaap MSapaaa MSaappp MSaappa MSaapap MSaapaap MSaapaaa MSaaapp MSaaapap MSaaapaa MSaaaapp MSaaaapa MSaaaaap MSaaaaaa Eprp Epra Eplp Epla Earp Eara Ealp Eala Dppp Dppa Dpap Dpaa Dapp Dapa Daap Daaa Cpppp Cpppa Cppap Cppaa Cpapp Cpapa Cpaapp Cpaapa Cpaaa Cappp Cappa Capap Capaa Caapp Caapa Caaapp Caaapa Caaaa ABprppppp ABprppppap ABprppppaa ABprpppap ABprpppaa ABprppapp ABprppapa ABprppaap ABprppaaa ABprpapppp ABprpapppa ABprpappap ABprpappaa ABprpapapp ABprpapapa ABprpapaa ABprpaapp ABprpaapa ABprpaaap ABprpaaaa ABprapppp ABprapppa ABprappap ABprappaa ABprapappp ABprapappa ABprapapap ABprapapaa ABprapaap ABprapaaa ABpraapppp ABpraapppa ABpraappa ABpraapapp ABpraapapa ABpraapaap ABpraapaaa ABpraaappp ABpraaappa ABpraaapa ABpraaaap ABpraaaaa ABplppppp ABplppppa ABplpppap ABplpppaa ABplppapp ABplppapa ABplppaap ABplppaaa ABplpapppp ABplpapppa ABplpappap ABplpappaa ABplpapapp ABplpapapa ABplpapaap ABplpapaaa ABplpaappp ABplpaappa ABplpaapa ABplpaaapp ABplpaaapa ABplpaaaap ABplpaaaaa ABplapppp ABplapppa ABplappapp ABplappapa ABplappaa ABplapappp ABplapappa ABplapapap ABplapapaa ABplapaap ABplapaaap ABplapaaaa ABplaapppp ABplaapppa ABplaappap ABplaappaa ABplaapapp ABplaapapa ABplaapaap ABplaapaaa ABplaaappp ABplaaappa ABplaaapa ABplaaaapp ABplaaaapa ABplaaaaap ABplaaaaaa ABarppppp ABarppppa ABarpppap ABarpppaa ABarppapp ABarppapa ABarppaap ABarppaaa ABarpapppp ABarpapppa ABarpappap ABarpappaa ABarpapapp ABarpapapa ABarpapaa ABarpaappp ABarpaappa ABarpaapap ABarpaapaa ABarpaaap ABarpaaaa ABarappppp ABarappppa ABarapppap ABarapppaa ABarappapp ABarappapa ABarappaa ABarapappp ABarapappa ABarapapap ABarapapaa ABarapaapp ABarapaapa ABarapaaa ABaraapppp ABaraapppa ABaraappap ABaraappaa ABaraapapp ABaraapapa ABaraapaap ABaraapaaa ABaraaappp ABaraaappa ABaraaapap ABaraaapaa ABaraaaap ABaraaaaa ABalpppppp ABalpppppa ABalppppap ABalppppaa ABalpppapp ABalpppapa ABalpppaa ABalppappp ABalppappa ABalppapa ABalppaap ABalppaaa ABalpapppp ABalpapppa ABalpappap ABalpappaa ABalpapapp ABalpapapa ABalpapaap ABalpapaaa ABalpaapp ABalpaapap ABalpaapaa ABalpaaap ABalpaaaa ABalappppp ABalappppa ABalapppap ABalapppaa ABalappap ABalappaa ABalapappp ABalapappa ABalapapa ABalapaap ABalapaaa ABalaappp ABalaappa ABalaapap ABalaapaa ABalaaapp ABalaaapa ABalaaaar ABalaaaal
Number of embryos:  1
Number of images:  1
-----------------
-----------------
Age:  260
Number of patterns:  6
-----------------
Pattern:  Z3 Z2 MSppppp MSppppa MSpppap MSpppaa MSppapp MSppapa MSppaap MSppaaa MSpappp MSpappa MSpapap MSpapaa MSpaapp MSpaapa MSpaaap MSpaaaa MSapppp MSapppa MSappap MSappaa MSapapp MSapapa MSapaap MSapaaa MSaappp MSaappa MSaapap MSaapaa MSaaapp MSaaapa MSaaaap MSaaaaa Eprp Epra Eplp Epla Earp Eara Ealp Eala Dppp Dppa Dpap Dpaa Dapp Dapa Daap Daaa Cpppp Cpppa Cppap Cppaa Cpapp Cpapap Cpapaa Cpaapp Cpaapa Cpaaap Cpaaaa Cappp Cappa Capap Capaa Caapp Caapa Caaapp Caaapa Caaaap Caaaaa ABprpppppp ABprpppppa ABprppppap ABprppppaa ABprpppap ABprpppaa ABprppapp ABprppapa ABprppaap ABprppaaa ABprpapppp ABprpapppa ABprpappap ABprpappaa ABprpapapp ABprpapapa ABprpapaa ABprpaapp ABprpaapa ABprpaaap ABprpaaaa ABprapppp ABprapppa ABprappap ABprappaa ABprapappp ABprapappa ABprapapap ABprapapaa ABprapaap ABprapaaa ABpraapppp ABpraapppa ABpraappa ABpraapap ABpraapaa ABpraaappp ABpraaappa ABpraaapa ABpraaaap ABpraaaaa ABplpppppp ABplpppppa ABplppppap ABplppppaa ABplpppapp ABplpppapa ABplpppaap ABplpppaaa ABplppapp ABplppapa ABplppaap ABplppaaa ABplpapppp ABplpapppa ABplpappap ABplpappaa ABplpapapp ABplpapapa ABplpapaa ABplpaappp ABplpaappa ABplpaapap ABplpaapaa ABplpaaapp ABplpaaapa ABplpaaaap ABplpaaaaa ABplapppp ABplapppa ABplappapp ABplappapa ABplappaap ABplappaaa ABplapappp ABplapappa ABplapapap ABplapapaa ABplapaap ABplapaaap ABplapaaaa ABplaapppp ABplaapppa ABplaappap ABplaappaa ABplaapapp ABplaapapa ABplaapaap ABplaapaaa ABplaaappp ABplaaappa ABplaaapa ABplaaaapp ABplaaaapa ABplaaaaa ABarppppp ABarppppa ABarpppap ABarpppaa ABarppapp ABarppapa ABarppaap ABarppaaa ABarpapppp ABarpapppa ABarpappa ABarpapap ABarpapaap ABarpapaaa ABarpaappp ABarpaappa ABarpaapap ABarpaapaa ABarpaaap ABarpaaaa ABarappppp ABarappppa ABarapppap ABarapppaa ABarappap ABarappaa ABarapappp ABarapappa ABarapapap ABarapapaa ABarapaapp ABarapaapa ABarapaaap ABarapaaaa ABaraapppp ABaraapppa ABaraappap ABaraappaa ABaraapapp ABaraapapa ABaraapaap ABaraapaaa ABaraaapp ABaraaapap ABaraaapaa ABaraaaap ABaraaaaa ABalpppppp ABalpppppa ABalppppap ABalppppaa ABalpppapp ABalpppapa ABalpppaa ABalppappp ABalppappa ABalppapap ABalppapaa ABalppaap ABalppaaa ABalpapppp ABalpapppa ABalpappap ABalpappaa ABalpapapp ABalpapapa ABalpapaap ABalpapaaa ABalpaappp ABalpaappa ABalpaapap ABalpaapaa ABalpaaap ABalpaaaa ABalappppp ABalappppa ABalapppap ABalapppaa ABalappap ABalappaa ABalapappp ABalapappa ABalapapa ABalapaap ABalapaaa ABalaapppp ABalaapppa ABalaappa ABalaapap ABalaapaa ABalaaapp ABalaaapa ABalaaaar ABalaaaal
Number of embryos:  1
Number of images:  1
Pattern:  Z3 Z2 MSppppp MSppppa MSpppap MSpppaa MSppapp MSppapa MSppaap MSppaaa MSpappp MSpappa MSpapap MSpapaa MSpaapp MSpaapa MSpaaap MSpaaaa MSapppp MSapppa MSappap MSappaa MSapapp MSapapa MSapaap MSapaaa MSaappp MSaappa MSaapap MSaapaap MSaapaaa MSaaapp MSaaapa MSaaaap MSaaaaa Eprp Epra Eplp Epla Earp Eara Ealp Eala Dppp Dppa Dpap Dpaa Dapp Dapa Daap Daaa Cpppp Cpppa Cppap Cppaa Cpapp Cpapa Cpaapp Cpaapa Cpaaap Cpaaaa Cappp Cappa Capap Capaa Caapp Caapa Caaap Caaaa ABprppppp ABprppppap ABprppppaa ABprpppap ABprpppaa ABprppapp ABprppapa ABprppaap ABprppaaa ABprpapppp ABprpapppa ABprpappap ABprpappaa ABprpapapp ABprpapapa ABprpapaa ABprpaappp ABprpaappa ABprpaapa ABprpaaap ABprpaaaa ABprapppp ABprapppa ABprappap ABprappaa ABprapappp ABprapappa ABprapapa ABprapaap ABprapaaa ABpraapppp ABpraapppa ABpraappap ABpraappaa ABpraapapp ABpraapapa ABpraapaa ABpraaappp ABpraaappa ABpraaapa ABpraaaap ABpraaaaa ABplpppppp ABplpppppa ABplppppap ABplppppaa ABplpppapp ABplpppapa ABplpppaap ABplpppaaa ABplppapp ABplppapa ABplppaap ABplppaaa ABplpapppp ABplpapppa ABplpappap ABplpappaa ABplpapapp ABplpapapa ABplpapaap ABplpapaaa ABplpaappp ABplpaappa ABplpaapap ABplpaapaa ABplpaaapp ABplpaaapa ABplpaaaap ABplpaaaaa ABplapppp ABplapppa ABplappapp ABplappapa ABplappaap ABplappaaa ABplapappp ABplapappa ABplapapap ABplapapaa ABplapaap ABplapaaap ABplapaaaa ABplaapppp ABplaapppa ABplaappap ABplaappaa ABplaapapp ABplaapapa ABplaapaap ABplaapaaa ABplaaappp ABplaaappa ABplaaapa ABplaaaapp ABplaaaapa ABplaaaaa ABarppppp ABarppppa ABarpppap ABarpppaa ABarppapp ABarppapa ABarppaap ABarppaaa ABarpapppp ABarpapppa ABarpappa ABarpapapp ABarpapapa ABarpapaa ABarpaappp ABarpaappa ABarpaapap ABarpaapaa ABarpaaap ABarpaaaa ABarappppp ABarappppa ABarapppa ABarappapp ABarappapa ABarappaa ABarapappp ABarapappa ABarapapap ABarapapaa ABarapaapp ABarapaapa ABarapaaa ABaraapppp ABaraapppa ABaraappap ABaraappaa ABaraapapp ABaraapapa ABaraapaap ABaraapaaa ABaraaappp ABaraaappa ABaraaapap ABaraaapaa ABaraaaap ABaraaaaa ABalpppppp ABalpppppa ABalppppap ABalppppaa ABalpppapp ABalpppapa ABalpppaa ABalppappp ABalppappa ABalppapap ABalppapaa ABalppaap ABalppaaa ABalpapppp ABalpapppa ABalpappap ABalpappaa ABalpapapp ABalpapapa ABalpapaap ABalpapaaa ABalpaappp ABalpaappa ABalpaapap ABalpaapaa ABalpaaap ABalpaaaa ABalappppp ABalappppa ABalapppap ABalapppaa ABalappap ABalappaa ABalapappp ABalapappa ABalapapa ABalapaap ABalapaaa ABalaapppp ABalaapppa ABalaappa ABalaapap ABalaapaa ABalaaapp ABalaaapa ABalaaaar ABalaaaal
Number of embryos:  1
Number of images:  1
Pattern:  Z3 Z2 MSppppp MSppppa MSpppap MSpppaa MSppapp MSppapa MSppaap MSppaaa MSpappp MSpappa MSpapap MSpapaap MSpapaaa MSpaapp MSpaapa MSpaaap MSpaaaap MSpaaaaa MSapppp MSapppa MSappap MSappaa MSapapp MSapapa MSapaap MSapaaa MSaappp MSaappa MSaapap MSaapaap MSaapaaa MSaaapp MSaaapa MSaaaap MSaaaaap MSaaaaaa Eprp Epra Eplp Epla Earp Eara Ealp Eala Dppp Dppa Dpap Dpaa Dapp Dapa Daap Daaa Cpppp Cpppa Cppap Cppaa Cpapp Cpapa Cpaapp Cpaapa Cpaaap Cpaaaa Cappp Cappa Capap Capaa Caapp Caapa Caaapp Caaapa Caaaap Caaaaa ABprpppppp ABprpppppa ABprppppap ABprppppaa ABprpppapp ABprpppapa ABprpppaap ABprpppaaa ABprppapp ABprppapa ABprppaap ABprppaaa ABprpapppp ABprpapppa ABprpappap ABprpappaa ABprpapapp ABprpapapa ABprpapaa ABprpaappp ABprpaappa ABprpaapap ABprpaapaa ABprpaaapp ABprpaaapa ABprpaaaap ABprpaaaaa ABprapppp ABprapppa ABprappap ABprappaa ABprapappp ABprapappa ABprapapap ABprapapaa ABprapaap ABprapaaa ABpraapppp ABpraapppa ABpraappa ABpraapapp ABpraapapa ABpraapaa ABpraaappp ABpraaappa ABpraaapa ABpraaaap ABpraaaaa ABplppppp ABplppppap ABplppppaa ABplpppap ABplpppaa ABplppapp ABplppapa ABplppaap ABplppaaa ABplpapppp ABplpapppa ABplpappap ABplpappaa ABplpapapp ABplpapapa ABplpapaa ABplpaappp ABplpaappa ABplpaapap ABplpaapaa ABplpaaapp ABplpaaapa ABplpaaaap ABplpaaaaa ABplapppp ABplapppa ABplappap ABplappaa ABplapappp ABplapappa ABplapapap ABplapapaa ABplapaap ABplapaaap ABplapaaaa ABplaapppp ABplaapppa ABplaappa ABplaapapp ABplaapapa ABplaapaa ABplaaapp ABplaaapa ABplaaaap ABplaaaaa ABarppppp ABarppppa ABarpppap ABarpppaa ABarppapp ABarppapa ABarppaap ABarppaaa ABarpapppp ABarpapppa ABarpappa ABarpapapp ABarpapapa ABarpapaap ABarpapaaa ABarpaapp ABarpaapap ABarpaapaa ABarpaaap ABarpaaaa ABarappppp ABarappppa ABarapppa ABarappapp ABarappapa ABarappaa ABarapappp ABarapappa ABarapapap ABarapapaa ABarapaapp ABarapaapa ABarapaaa ABaraapppp ABaraapppa ABaraappap ABaraappaa ABaraapapp ABaraapapa ABaraapaap ABaraapaaa ABaraaapp ABaraaapap ABaraaapaa ABaraaaap ABaraaaaa ABalpppppp ABalpppppa ABalppppap ABalppppaa ABalpppapp ABalpppapa ABalpppaa ABalppappp ABalppappa ABalppapap ABalppapaa ABalppaap ABalppaaa ABalpapppp ABalpapppa ABalpappap ABalpappaa ABalpapapp ABalpapapa ABalpapaap ABalpapaaa ABalpaappp ABalpaappa ABalpaapap ABalpaapaa ABalpaaap ABalpaaaa ABalappppp ABalappppa ABalapppap ABalapppaa ABalappap ABalappaa ABalapappp ABalapappa ABalapapa ABalapaap ABalapaaa ABalaapppp ABalaapppa ABalaappa ABalaapap ABalaapaa ABalaaapp ABalaaapa ABalaaaar ABalaaaal
Number of embryos:  1
Number of images:  1
Pattern:  Z3 Z2 MSppppp MSppppa MSpppap MSpppaa MSppapp MSppapa MSppaap MSppaaa MSpappp MSpappa MSpapap MSpapaap MSpapaaa MSpaapp MSpaapa MSpaaap MSpaaaap MSpaaaaa MSapppp MSapppa MSappap MSappaa MSapapp MSapapa MSapaap MSapaaa MSaappp MSaappa MSaapapp MSaapapa MSaapaap MSaapaaa MSaaapp MSaaapap MSaaapaa MSaaaapp MSaaaapa MSaaaaap MSaaaaaa Eprp Epra Eplp Epla Earp Eara Ealp Eala Dppp Dppa Dpap Dpaa Dapp Dapa Daap Daaa Cpppp Cpppa Cppap Cppaa Cpapp Cpapa Cpaap Cpaaap Cpaaaa Cappp Cappa Capap Capaa Caapp Caapa Caaapp Caaapa Caaaap Caaaaa ABprppppp ABprppppap ABprppppaa ABprpppap ABprpppaa ABprppapp ABprppapa ABprppaap ABprppaaa ABprpapppp ABprpapppa ABprpappap ABprpappaa ABprpapapp ABprpapapa ABprpapaa ABprpaappp ABprpaappa ABprpaapa ABprpaaap ABprpaaaa ABprapppp ABprapppa ABprappap ABprappaa ABprapappp ABprapappa ABprapapap ABprapapaa ABprapaap ABprapaaa ABpraapppp ABpraapppa ABpraappa ABpraapapp ABpraapapa ABpraapaap ABpraapaaa ABpraaappp ABpraaappa ABpraaapa ABpraaaap ABpraaaaa ABplppppp ABplppppa ABplpppap ABplpppaa ABplppapp ABplppapa ABplppaap ABplppaaa ABplpapppp ABplpapppa ABplpappap ABplpappaa ABplpapapp ABplpapapa ABplpapaa ABplpaappp ABplpaappa ABplpaapa ABplpaaap ABplpaaaap ABplpaaaaa ABplapppp ABplapppa ABplappapp ABplappapa ABplappaap ABplappaaa ABplapappp ABplapappa ABplapapap ABplapapaa ABplapaap ABplapaaap ABplapaaaa ABplaapppp ABplaapppa ABplaappap ABplaappaa ABplaapapp ABplaapapa ABplaapaap ABplaapaaa ABplaaappp ABplaaappa ABplaaapa ABplaaaapp ABplaaaapa ABplaaaaap ABplaaaaaa ABarppppp ABarppppa ABarpppap ABarpppaa ABarppapp ABarppapa ABarppaap ABarppaaa ABarpappp ABarpappa ABarpapapp ABarpapapa ABarpapaap ABarpapaaa ABarpaappp ABarpaappa ABarpaapap ABarpaapaa ABarpaaap ABarpaaaa ABarappppp ABarappppa ABarapppa ABarappap ABarappaa ABarapappp ABarapappa ABarapapap ABarapapaa ABarapaapp ABarapaapa ABarapaaa ABaraapppp ABaraapppa ABaraappap ABaraappaa ABaraapapp ABaraapapa ABaraapaap ABaraapaaa ABaraaapp ABaraaapap ABaraaapaa ABaraaaap ABaraaaaa ABalpppppp ABalpppppa ABalppppap ABalppppaa ABalpppapp ABalpppapa ABalpppaap ABalpppaaa ABalppappp ABalppappa ABalppapap ABalppapaa ABalppaap ABalppaaa ABalpapppp ABalpapppa ABalpappap ABalpappaa ABalpapapp ABalpapapa ABalpapaap ABalpapaaa ABalpaappp ABalpaappa ABalpaapap ABalpaapaa ABalpaaap ABalpaaaa ABalappppp ABalappppa ABalapppap ABalapppaa ABalappap ABalappaa ABalapappp ABalapappa ABalapapa ABalapaap ABalapaaa ABalaappp ABalaappa ABalaapap ABalaapaa ABalaaapp ABalaaapa ABalaaaar ABalaaaal
Number of embryos:  1
Number of images:  1
Pattern:  Z3 Z2 MSppppp MSppppa MSpppap MSpppaa MSppapp MSppapa MSppaap MSppaaa MSpappp MSpappa MSpapap MSpapaap MSpapaaa MSpaapp MSpaapa MSpaaapp MSpaaapa MSpaaaap MSpaaaaa MSapppp MSapppa MSappap MSappaa MSapapp MSapapa MSapaap MSapaaa MSaappp MSaappa MSaapap MSaapaap MSaapaaa MSaaapp MSaaapap MSaaapaa MSaaaap MSaaaaap MSaaaaaa Eprp Epra Eplp Epla Earp Eara Ealp Eala Dppp Dppa Dpap Dpaa Dapp Dapa Daap Daaa Cpppp Cpppa Cppap Cppaa Cpapp Cpapa Cpaapp Cpaapa Cpaaap Cpaaaa Cappp Cappa Capap Capaa Caapp Caapa Caaapp Caaapa Caaaap Caaaaa ABprppppp ABprppppap ABprppppaa ABprpppap ABprpppaap ABprpppaaa ABprppapp ABprppapa ABprppaap ABprppaaa ABprpapppp ABprpapppa ABprpappap ABprpappaa ABprpapapp ABprpapapa ABprpapaa ABprpaappp ABprpaappa ABprpaapap ABprpaapaa ABprpaaapp ABprpaaapa ABprpaaaap ABprpaaaaa ABprapppp ABprapppa ABprappap ABprappaap ABprappaaa ABprapappp ABprapappa ABprapapa ABprapaap ABprapaaa ABpraapppp ABpraapppa ABpraappap ABpraappaa ABpraapapp ABpraapapa ABpraapaap ABpraapaaa ABpraaappp ABpraaappa ABpraaapap ABpraaapaa ABpraaaapp ABpraaaapa ABpraaaaa ABplppppp ABplppppap ABplppppaa ABplpppap ABplpppaa ABplppapp ABplppapa ABplppaap ABplppaaa ABplpappp ABplpappap ABplpappaa ABplpapap ABplpapaa ABplpaappp ABplpaappa ABplpaapa ABplpaaapp ABplpaaapa ABplpaaaap ABplpaaaaa ABplapppp ABplapppa ABplappap ABplappaa ABplapappp ABplapappa ABplapapap ABplapapaa ABplapaap ABplapaaap ABplapaaaa ABplaapppp ABplaapppa ABplaappap ABplaappaa ABplaapapp ABplaapapa ABplaapaap ABplaapaaa ABplaaappp ABplaaappa ABplaaapa ABplaaaapp ABplaaaapa ABplaaaaa ABarppppp ABarppppa ABarpppap ABarpppaa ABarppapp ABarppapa ABarppaap ABarppaaa ABarpappp ABarpappa ABarpapap ABarpapaa ABarpaappp ABarpaappa ABarpaapap ABarpaapaa ABarpaaap ABarpaaaa ABarappppp ABarappppa ABarapppap ABarapppaa ABarappap ABarappaa ABarapappp ABarapappa ABarapapap ABarapapaa ABarapaapp ABarapaapa ABarapaaa ABaraapppp ABaraapppa ABaraappap ABaraappaa ABaraapapp ABaraapapa ABaraapaap ABaraapaaa ABaraaappp ABaraaappa ABaraaapap ABaraaapaa ABaraaaap ABaraaaaa ABalpppppp ABalpppppa ABalppppap ABalppppaa ABalpppap ABalpppaa ABalppappp ABalppappa ABalppapa ABalppaap ABalppaaa ABalpapppp ABalpapppa ABalpappap ABalpappaa ABalpapap ABalpapaa ABalpaappp ABalpaappa ABalpaapap ABalpaapaa ABalpaaap ABalpaaaa ABalappppp ABalappppa ABalapppap ABalapppaa ABalappap ABalappaa ABalapappp ABalapappa ABalapapa ABalapaapp ABalapaapa ABalapaaa ABalaappp ABalaappa ABalaapap ABalaapaa ABalaaapp ABalaaapa ABalaaaar ABalaaaal
Number of embryos:  1
Number of images:  1
Pattern:  Z3 Z2 MSppppp MSppppa MSpppap MSpppaa MSppapp MSppapa MSppaap MSppaaa MSpappp MSpappa MSpapap MSpapaap MSpapaaa MSpaapp MSpaapa MSpaaapp MSpaaapa MSpaaaap MSpaaaaa MSapppp MSapppa MSappap MSappaa MSapapp MSapapa MSapaap MSapaaa MSaappp MSaappa MSaapap MSaapaap MSaapaaa MSaaapp MSaaapap MSaaapaa MSaaaapp MSaaaapa MSaaaaap MSaaaaaa Eprp Epra Eplp Epla Earp Eara Ealp Eala Dppp Dppa Dpap Dpaa Dapp Dapa Daap Daaa Cpppp Cpppa Cppap Cppaa Cpapp Cpapa Cpaapp Cpaapa Cpaaap Cpaaaa Cappp Cappa Capap Capaa Caapp Caapa Caaapp Caaapa Caaaap Caaaaa ABprppppp ABprppppa ABprpppap ABprpppaa ABprppapp ABprppapa ABprppaap ABprppaaa ABprpapppp ABprpapppa ABprpappap ABprpappaa ABprpapapp ABprpapapa ABprpapaa ABprpaappp ABprpaappa ABprpaapap ABprpaapaa ABprpaaapp ABprpaaapa ABprpaaaap ABprpaaaaa ABprapppp ABprapppa ABprappap ABprappaa ABprapappp ABprapappa ABprapapa ABprapaap ABprapaaa ABpraapppp ABpraapppa ABpraappap ABpraappaa ABpraapapp ABpraapapa ABpraapaap ABpraapaaa ABpraaappp ABpraaappa ABpraaapa ABpraaaap ABpraaaaa ABplppppp ABplppppap ABplppppaa ABplpppap ABplpppaa ABplppapp ABplppapa ABplppaap ABplppaaa ABplpapppp ABplpapppa ABplpappap ABplpappaa ABplpapapp ABplpapapa ABplpapaa ABplpaappp ABplpaappa ABplpaapa ABplpaaapp ABplpaaapa ABplpaaaap ABplpaaaaa ABplapppp ABplapppa ABplappap ABplappaap ABplappaaa ABplapappp ABplapappa ABplapapap ABplapapaa ABplapaap ABplapaaa ABplaapppp ABplaapppa ABplaappap ABplaappaa ABplaapapp ABplaapapa ABplaapaap ABplaapaaa ABplaaappp ABplaaappa ABplaaapa ABplaaaapp ABplaaaapa ABplaaaaap ABplaaaaaa ABarppppp ABarppppa ABarpppap ABarpppaa ABarppapp ABarppapa ABarppaap ABarppaaa ABarpapppp ABarpapppa ABarpappa ABarpapap ABarpapaa ABarpaappp ABarpaappa ABarpaapap ABarpaapaa ABarpaaap ABarpaaaa ABarappppp ABarappppa ABarapppa ABarappap ABarappaa ABarapappp ABarapappa ABarapapap ABarapapaa ABarapaap ABarapaaa ABaraapppp ABaraapppa ABaraappap ABaraappaa ABaraapapp ABaraapapa ABaraapaap ABaraapaaa ABaraaappp ABaraaappa ABaraaapap ABaraaapaa ABaraaaap ABaraaaaa ABalpppppp ABalpppppa ABalppppap ABalppppaa ABalpppapp ABalpppapa ABalpppaa ABalppappp ABalppappa ABalppapap ABalppapaa ABalppaap ABalppaaa ABalpapppp ABalpapppa ABalpappap ABalpappaa ABalpapapp ABalpapapa ABalpapaap ABalpapaaa ABalpaappp ABalpaappa ABalpaapap ABalpaapaa ABalpaaap ABalpaaaa ABalapppp ABalapppap ABalapppaa ABalappap ABalappaa ABalapappp ABalapappa ABalapapa ABalapaap ABalapaaa ABalaappp ABalaappa ABalaapap ABalaapaa ABalaaapp ABalaaapa ABalaaaar ABalaaaal
Number of embryos:  1
Number of images:  1
-----------------
-----------------
Age:  261
Number of patterns:  3
-----------------
Pattern:  Z3 Z2 MSppppp MSppppa MSpppap MSpppaa MSppapp MSppapa MSppaap MSppaaa MSpappp MSpappa MSpapap MSpapaa MSpaapp MSpaapa MSpaaap MSpaaaa MSapppp MSapppa MSappap MSappaa MSapapp MSapapa MSapaap MSapaaa MSaappp MSaappa MSaapap MSaapaa MSaaapp MSaaapa MSaaaap MSaaaaa Eprp Epra Eplp Epla Earp Eara Ealp Eala Dppp Dppa Dpap Dpaa Dapp Dapa Daap Daaa Cpppp Cpppa Cppap Cppaa Cpapp Cpapa Cpaap Cpaaa Cappp Cappa Capap Capaa Caapp Caapa Caaapp Caaapa Caaaap Caaaaa ABprppppp ABprppppap ABprppppaa ABprpppap ABprpppaa ABprppapp ABprppapa ABprppaap ABprppaaa ABprpapppp ABprpapppa ABprpappap ABprpappaa ABprpapapp ABprpapapa ABprpapaa ABprpaappp ABprpaappa ABprpaapap ABprpaapaa ABprpaaapp ABprpaaapa ABprpaaaap ABprpaaaaa ABprapppp ABprapppa ABprappap ABprappaa ABprapappp ABprapappa ABprapapap ABprapapaa ABprapaap ABprapaaap ABprapaaaa ABpraapppp ABpraapppa ABpraappa ABpraapapp ABpraapapa ABpraapaap ABpraapaaa ABpraaappp ABpraaappa ABpraaapap ABpraaapaa ABpraaaapp ABpraaaapa ABpraaaaa ABplpppppp ABplpppppa ABplppppap ABplppppaa ABplpppapp ABplpppapa ABplpppaap ABplpppaaa ABplppapp ABplppapa ABplppaap ABplppaaa ABplpapppp ABplpapppa ABplpappap ABplpappaa ABplpapapp ABplpapapa ABplpapaa ABplpaappp ABplpaappa ABplpaapap ABplpaapaa ABplpaaapp ABplpaaapa ABplpaaaap ABplpaaaaa ABplapppp ABplapppa ABplappap ABplappaa ABplapappp ABplapappa ABplapapap ABplapapaa ABplapaap ABplapaaap ABplapaaaa ABplaapppp ABplaapppa ABplaappap ABplaappaa ABplaapapp ABplaapapa ABplaapaap ABplaapaaa ABplaaapp ABplaaapap ABplaaapaa ABplaaaapp ABplaaaapa ABplaaaaa ABarppppp ABarppppa ABarpppap ABarpppaa ABarppapp ABarppapa ABarppaap ABarppaaa ABarpappp ABarpappa ABarpapap ABarpapaa ABarpaappp ABarpaappa ABarpaapap ABarpaapaa ABarpaaap ABarpaaaa ABarappppp ABarappppa ABarapppap ABarapppaa ABarappapp ABarappapa ABarappaa ABarapappp ABarapappa ABarapapap ABarapapaa ABarapaapp ABarapaapa ABarapaaa ABaraapppp ABaraapppa ABaraappap ABaraappaa ABaraapapp ABaraapapa ABaraapaap ABaraapaaa ABaraaapp ABaraaapap ABaraaapaa ABaraaaap ABaraaaaa ABalpppppp ABalpppppa ABalppppap ABalppppaa ABalpppapp ABalpppapa ABalpppaa ABalppappp ABalppappa ABalppapap ABalppapaa ABalppaap ABalppaaa ABalpapppp ABalpapppa ABalpappap ABalpappaa ABalpapap ABalpapaa ABalpaappp ABalpaappa ABalpaapap ABalpaapaa ABalpaaap ABalpaaaa ABalappppp ABalappppa ABalapppap ABalapppaa ABalappap ABalappaa ABalapappp ABalapappa ABalapapa ABalapaap ABalapaaa ABalaapppp ABalaapppa ABalaappa ABalaapap ABalaapaa ABalaaappr ABalaaappl ABalaaapar ABalaaapal ABalaaaar ABalaaaal
Number of embryos:  1
Number of images:  1
Pattern:  Z3 Z2 MSppppp MSppppa MSpppap MSpppaa MSppapp MSppapa MSppaap MSppaaa MSpappp MSpappa MSpapap MSpapaa MSpaapp MSpaapa MSpaaap MSpaaaa MSapppp MSapppa MSappap MSappaa MSapapp MSapapa MSapaap MSapaaa MSaappp MSaappa MSaapap MSaapaa MSaaapp MSaaapa MSaaaap MSaaaaa Eprp Epra Eplp Epla Earp Eara Ealp Eala Dppp Dppa Dpap Dpaa Dapp Dapa Daap Daaa Cpppp Cpppa Cppap Cppaa Cpapp Cpapa Cpaapp Cpaapa Cpaaap Cpaaaa Cappp Cappa Capap Capaa Caapp Caapa Caaapp Caaapa Caaaap Caaaaa ABprppppp ABprppppap ABprppppaa ABprpppap ABprpppaa ABprppapp ABprppapa ABprppaap ABprppaaa ABprpapppp ABprpapppa ABprpappap ABprpappaa ABprpapapp ABprpapapa ABprpapaa ABprpaappp ABprpaappa ABprpaapa ABprpaaapp ABprpaaapa ABprpaaaap ABprpaaaaa ABprapppp ABprapppa ABprappap ABprappaa ABprapappp ABprapappa ABprapapap ABprapapaa ABprapaap ABprapaaa ABpraapppp ABpraapppa ABpraappa ABpraapap ABpraapaa ABpraaappp ABpraaappa ABpraaapa ABpraaaap ABpraaaaa ABplpppppp ABplpppppa ABplppppap ABplppppaa ABplpppap ABplpppaa ABplppapp ABplppapa ABplppaap ABplppaaa ABplpapppp ABplpapppa ABplpappap ABplpappaa ABplpapapp ABplpapapa ABplpapaa ABplpaappp ABplpaappa ABplpaapap ABplpaapaa ABplpaaapp ABplpaaapa ABplpaaaap ABplpaaaaa ABplapppp ABplapppa ABplappapp ABplappapa ABplappaap ABplappaaa ABplapappp ABplapappa ABplapapap ABplapapaa ABplapaap ABplapaaa ABplaapppp ABplaapppa ABplaappap ABplaappaa ABplaapapp ABplaapapa ABplaapaap ABplaapaaa ABplaaappp ABplaaappa ABplaaapa ABplaaaapp ABplaaaapa ABplaaaaa ABarppppp ABarppppa ABarpppap ABarpppaa ABarppapp ABarppapa ABarppaap ABarppaaa ABarpapppp ABarpapppa ABarpappa ABarpapapp ABarpapapa ABarpapaap ABarpapaaa ABarpaappp ABarpaappa ABarpaapap ABarpaapaa ABarpaaap ABarpaaaa ABarappppp ABarappppa ABarapppap ABarapppaa ABarappap ABarappaap ABarappaaa ABarapappp ABarapappa ABarapapap ABarapapaa ABarapaapp ABarapaapa ABarapaaa ABaraapppp ABaraapppa ABaraappap ABaraappaa ABaraapapp ABaraapapa ABaraapaap ABaraapaaa ABaraaappp ABaraaappa ABaraaapap ABaraaapaa ABaraaaap ABaraaaaa ABalpppppp ABalpppppa ABalppppap ABalppppaa ABalpppapp ABalpppapa ABalpppaa ABalppappp ABalppappa ABalppapap ABalppapaa ABalppaap ABalppaaa ABalpapppp ABalpapppa ABalpappap ABalpappaa ABalpapapp ABalpapapa ABalpapaap ABalpapaaa ABalpaappp ABalpaappa ABalpaapap ABalpaapaa ABalpaaap ABalpaaaa ABalappppp ABalappppa ABalapppap ABalapppaa ABalappap ABalappaa ABalapappp ABalapappa ABalapapa ABalapaap ABalapaaa ABalaappp ABalaappa ABalaapap ABalaapaa ABalaaappr ABalaaappl ABalaaapar ABalaaapal ABalaaaar ABalaaaal
Number of embryos:  1
Number of images:  1
Pattern:  Z3 Z2 MSppppp MSppppa MSpppap MSpppaa MSppapp MSppapa MSppaap MSppaaa MSpappp MSpappa MSpapap MSpapaap MSpapaaa MSpaapp MSpaapa MSpaaap MSpaaaap MSpaaaaa MSapppp MSapppa MSappap MSappaa MSapapp MSapapa MSapaap MSapaaa MSaappp MSaappa MSaapap MSaapaa MSaaapp MSaaapa MSaaaap MSaaaaa Eprp Epra Eplp Epla Earp Eara Ealp Eala Dppp Dppa Dpap Dpaa Dapp Dapa Daap Daaa Cpppp Cpppa Cppap Cppaa Cpapp Cpapa Cpaapp Cpaapa Cpaaa Cappp Cappa Capap Capaa Caapp Caapa Caaapp Caaapa Caaaa ABprpppppp ABprpppppa ABprppppap ABprppppaa ABprpppap ABprpppaap ABprpppaaa ABprppapp ABprppapa ABprppaap ABprppaaa ABprpapppp ABprpapppa ABprpappap ABprpappaa ABprpapapp ABprpapapa ABprpapaap ABprpapaaa ABprpaappp ABprpaappa ABprpaapap ABprpaapaa ABprpaaapp ABprpaaapa ABprpaaaap ABprpaaaaa ABprapppp ABprapppa ABprappap ABprappaa ABprapappp ABprapappa ABprapapa ABprapaap ABprapaaa ABpraapppp ABpraapppa ABpraappa ABpraapap ABpraapaa ABpraaappp ABpraaappa ABpraaapa ABpraaaapp ABpraaaapa ABpraaaaa ABplppppp ABplppppap ABplppppaa ABplpppap ABplpppaa ABplppapp ABplppapa ABplppaap ABplppaaa ABplpapppp ABplpapppa ABplpappap ABplpappaa ABplpapapp ABplpapapa ABplpapaap ABplpapaaa ABplpaappp ABplpaappa ABplpaapap ABplpaapaa ABplpaaapp ABplpaaapa ABplpaaaap ABplpaaaaa ABplapppp ABplapppa ABplappap ABplappaa ABplapappp ABplapappa ABplapapap ABplapapaa ABplapaap ABplapaaap ABplapaaaa ABplaapppp ABplaapppa ABplaappa ABplaapapp ABplaapapa ABplaapaap ABplaapaaa ABplaaapp ABplaaapa ABplaaaap ABplaaaaa ABarppppp ABarppppa ABarpppap ABarpppaa ABarppapp ABarppapa ABarppaap ABarppaaa ABarpapppp ABarpapppa ABarpappa ABarpapapp ABarpapapa ABarpapaap ABarpapaaa ABarpaappp ABarpaappa ABarpaapap ABarpaapaa ABarpaaap ABarpaaaa ABarappppp ABarappppa ABarapppap ABarapppaa ABarappap ABarappaa ABarapappp ABarapappa ABarapapap ABarapapaa ABarapaapp ABarapaapa ABarapaaa ABaraapppp ABaraapppa ABaraappap ABaraappaa ABaraapapp ABaraapapa ABaraapaap ABaraapaaa ABaraaappp ABaraaappa ABaraaapap ABaraaapaa ABaraaaap ABaraaaaa ABalpppppp ABalpppppa ABalppppap ABalppppaa ABalpppapp ABalpppapa ABalpppaa ABalppappp ABalppappa ABalppapap ABalppapaa ABalppaap ABalppaaa ABalpapppp ABalpapppa ABalpappap ABalpappaa ABalpapapp ABalpapapa ABalpapaap ABalpapaaa ABalpaappp ABalpaappa ABalpaapap ABalpaapaa ABalpaaap ABalpaaaa ABalappppp ABalappppa ABalapppap ABalapppaa ABalappap ABalappaa ABalapappp ABalapappa ABalapapa ABalapaapp ABalapaapa ABalapaaa ABalaapppp ABalaapppa ABalaappa ABalaapap ABalaapaa ABalaaapp ABalaaapar ABalaaapal ABalaaaar ABalaaaal
Number of embryos:  1
Number of images:  1
-----------------
-----------------
Age:  262
Number of patterns:  6
-----------------
Pattern:  Z3 Z2 MSppppp MSppppa MSpppap MSpppaa MSppapp MSppapa MSppaap MSppaaa MSpappp MSpappa MSpapap MSpapaa MSpaapp MSpaapa MSpaaap MSpaaaa MSapppp MSapppa MSappap MSappaa MSapapp MSapapa MSapaap MSapaaa MSaappp MSaappa MSaapap MSaapaa MSaaapp MSaaapa MSaaaap MSaaaaa Eprp Epra Eplp Epla Earp Eara Ealp Eala Dppp Dppa Dpap Dpaa Dapp Dapa Daap Daaa Cpppp Cpppa Cppap Cppaa Cpapp Cpapa Cpaapp Cpaapa Cpaaa Cappp Cappa Capap Capaa Caapp Caapa Caaapp Caaapa Caaaap Caaaaa ABprppppp ABprppppap ABprppppaa ABprpppap ABprpppaap ABprpppaaa ABprppapp ABprppapa ABprppaap ABprppaaa ABprpapppp ABprpapppa ABprpappap ABprpappaa ABprpapapp ABprpapapa ABprpapaap ABprpapaaa ABprpaappp ABprpaappa ABprpaapap ABprpaapaa ABprpaaapp ABprpaaapa ABprpaaaap ABprpaaaaa ABprapppp ABprapppa ABprappap ABprappaa ABprapappp ABprapappa ABprapapap ABprapapaa ABprapaap ABprapaaap ABprapaaaa ABpraapppp ABpraapppa ABpraappa ABpraapap ABpraapaa ABpraaappp ABpraaappa ABpraaapa ABpraaaap ABpraaaaa ABplpppppp ABplpppppa ABplppppap ABplppppaa ABplpppapp ABplpppapa ABplpppaap ABplpppaaa ABplppapp ABplppapa ABplppaap ABplppaaa ABplpappp ABplpappap ABplpappaa ABplpapapp ABplpapapa ABplpapaa ABplpaappp ABplpaappa ABplpaapap ABplpaapaa ABplpaaapp ABplpaaapa ABplpaaaap ABplpaaaaa ABplapppp ABplapppa ABplappapp ABplappapa ABplappaa ABplapappp ABplapappa ABplapapap ABplapapaa ABplapaap ABplapaaap ABplapaaaa ABplaapppp ABplaapppa ABplaappap ABplaappaa ABplaapapp ABplaapapa ABplaapaap ABplaapaaa ABplaaappp ABplaaappa ABplaaapa ABplaaaap ABplaaaaa ABarppppp ABarppppa ABarpppap ABarpppaa ABarppapp ABarppapa ABarppaapp ABarppaapa ABarppaaa ABarpapppp ABarpapppa ABarpappa ABarpapap ABarpapaa ABarpaappp ABarpaappa ABarpaapap ABarpaapaa ABarpaaap ABarpaaaa ABarappppp ABarappppa ABarapppap ABarapppaa ABarappapp ABarappapa ABarappaa ABarapappp ABarapappa ABarapapap ABarapapaa ABarapaapp ABarapaapa ABarapaaa ABaraapppp ABaraapppa ABaraappap ABaraappaa ABaraapapp ABaraapapa ABaraapaap ABaraapaaa ABaraaappp ABaraaappa ABaraaapap ABaraaapaa ABaraaaap ABaraaaaa ABalpppppp ABalpppppa ABalppppap ABalppppaa ABalpppapp ABalpppapa ABalpppaa ABalppappp ABalppappa ABalppapap ABalppapaa ABalppaap ABalppaaa ABalpapppp ABalpapppa ABalpappap ABalpappaa ABalpapapp ABalpapapa ABalpapaa ABalpaappp ABalpaappa ABalpaapap ABalpaapaa ABalpaaap ABalpaaaa ABalappppp ABalappppa ABalapppap ABalapppaa ABalappap ABalappaa ABalapappp ABalapappa ABalapapa ABalapaapp ABalapaapa ABalapaaa ABalaapppp ABalaapppa ABalaappa ABalaapap ABalaapaa ABalaaapp ABalaaapa ABalaaaar ABalaaaal
Number of embryos:  1
Number of images:  1
Pattern:  Z3 Z2 MSppppp MSppppa MSpppap MSpppaa MSppapp MSppapa MSppaap MSppaaa MSpappp MSpappa MSpapap MSpapaa MSpaapp MSpaapa MSpaaap MSpaaaa MSapppp MSapppa MSappap MSappaa MSapapp MSapapa MSapaap MSapaaa MSaappp MSaappa MSaapap MSaapaa MSaaapp MSaaapa MSaaaap MSaaaaa Eprp Epra Eplp Epla Earp Eara Ealp Eala Dppp Dppa Dpap Dpaa Dapp Dapa Daap Daaa Cpppp Cpppa Cppap Cppaa Cpapp Cpapa Cpaapp Cpaapa Cpaaap Cpaaaa Cappp Cappa Capap Capaa Caapp Caapa Caaapp Caaapa Caaaap Caaaaa ABprppppp ABprppppap ABprppppaa ABprpppapp ABprpppapa ABprpppaa ABprppapp ABprppapa ABprppaap ABprppaaa ABprpapppp ABprpapppa ABprpappap ABprpappaa ABprpapapp ABprpapapa ABprpapaa ABprpaappp ABprpaappa ABprpaapa ABprpaaapp ABprpaaapa ABprpaaaap ABprpaaaaa ABprapppp ABprapppa ABprappap ABprappaa ABprapappp ABprapappa ABprapapa ABprapaap ABprapaaa ABpraapppp ABpraapppa ABpraappa ABpraapapp ABpraapapa ABpraapaa ABpraaappp ABpraaappa ABpraaapap ABpraaapaa ABpraaaapp ABpraaaapa ABpraaaaa ABplpppppp ABplpppppa ABplppppap ABplppppaa ABplpppapp ABplpppapa ABplpppaap ABplpppaaa ABplppapp ABplppapa ABplppaap ABplppaaa ABplpapppp ABplpapppa ABplpappap ABplpappaa ABplpapapp ABplpapapa ABplpapaa ABplpaappp ABplpaappa ABplpaapap ABplpaapaa ABplpaaapp ABplpaaapa ABplpaaaap ABplpaaaaa ABplapppp ABplapppa ABplappapp ABplappapa ABplappaa ABplapappp ABplapappa ABplapapap ABplapapaa ABplapaapp ABplapaapa ABplapaaap ABplapaaaa ABplaapppp ABplaapppa ABplaappap ABplaappaa ABplaapapp ABplaapapa ABplaapaap ABplaapaaa ABplaaappp ABplaaappa ABplaaapa ABplaaaapp ABplaaaapa ABplaaaaap ABplaaaaaa ABarppppp ABarppppa ABarpppap ABarpppaa ABarppapp ABarppapa ABarppaap ABarppaaa ABarpappp ABarpappa ABarpapapp ABarpapapa ABarpapaa ABarpaappp ABarpaappa ABarpaapap ABarpaapaa ABarpaaap ABarpaaaa ABarappppp ABarappppa ABarapppap ABarapppaa ABarappap ABarappaa ABarapappp ABarapappa ABarapapap ABarapapaa ABarapaapp ABarapaapa ABarapaaa ABaraapppp ABaraapppa ABaraappap ABaraappaa ABaraapap ABaraapaa ABaraaapp ABaraaapap ABaraaapaa ABaraaaap ABaraaaaa ABalpppppp ABalpppppa ABalppppap ABalppppaa ABalpppapp ABalpppapa ABalpppaa ABalppappp ABalppappa ABalppapap ABalppapaa ABalppaap ABalppaaa ABalpapppp ABalpapppa ABalpappap ABalpappaa ABalpapapp ABalpapapa ABalpapaa ABalpaappp ABalpaappa ABalpaapap ABalpaapaa ABalpaaap ABalpaaaa ABalappppp ABalappppa ABalapppap ABalapppaa ABalappap ABalappaa ABalapappp ABalapappa ABalapapa ABalapaap ABalapaaa ABalaapppp ABalaapppa ABalaappa ABalaapap ABalaapaa ABalaaappr ABalaaappl ABalaaapar ABalaaapal ABalaaaar ABalaaaal
Number of embryos:  1
Number of images:  1
Pattern:  Z3 Z2 MSppppp MSppppa MSpppap MSpppaa MSppapp MSppapa MSppaap MSppaaa MSpappp MSpappa MSpapap MSpapaa MSpaapp MSpaapa MSpaaap MSpaaaa MSapppp MSapppa MSappap MSappaa MSapapp MSapapa MSapaap MSapaaa MSaappp MSaappa MSaapap MSaapaa MSaaapp MSaaapa MSaaaap MSaaaaa Eprp Epra Eplp Epla Earp Eara Ealp Eala Dppp Dppa Dpap Dpaa Dapp Dapa Daap Daaa Cpppp Cpppa Cppap Cppaa Cpapp Cpapa Cpaapp Cpaapa Cpaaap Cpaaaa Cappp Cappa Capap Capaa Caapp Caapa Caaapp Caaapa Caaaap Caaaaa ABprpppppp ABprpppppa ABprppppap ABprppppaa ABprpppap ABprpppaap ABprpppaaa ABprppapp ABprppapa ABprppaap ABprppaaa ABprpapppp ABprpapppa ABprpappap ABprpappaa ABprpapapp ABprpapapa ABprpapaa ABprpaappp ABprpaappa ABprpaapap ABprpaapaa ABprpaaapp ABprpaaapa ABprpaaaap ABprpaaaaa ABprapppp ABprapppa ABprappap ABprappaa ABprapappp ABprapappa ABprapapap ABprapapaa ABprapaap ABprapaaa ABpraapppp ABpraapppa ABpraappap ABpraappaa ABpraapapp ABpraapapa ABpraapaap ABpraapaaa ABpraaappp ABpraaappa ABpraaapa ABpraaaap ABpraaaaa ABplppppp ABplppppap ABplppppaa ABplpppap ABplpppaa ABplppapp ABplppapa ABplppaap ABplppaaa ABplpapppp ABplpapppa ABplpappap ABplpappaa ABplpapapp ABplpapapa ABplpapaap ABplpapaaa ABplpaappp ABplpaappa ABplpaapap ABplpaapaa ABplpaaapp ABplpaaapa ABplpaaaap ABplpaaaaa ABplapppp ABplapppa ABplappapp ABplappapa ABplappaap ABplappaaa ABplapappp ABplapappa ABplapapap ABplapapaa ABplapaap ABplapaaap ABplapaaaa ABplaapppp ABplaapppa ABplaappap ABplaappaa ABplaapapp ABplaapapa ABplaapaap ABplaapaaa ABplaaappp ABplaaappa ABplaaapa ABplaaaap ABplaaaaa ABarppppp ABarppppa ABarpppap ABarpppaa ABarppapp ABarppapa ABarppaap ABarppaaa ABarpapppp ABarpapppa ABarpappa ABarpapapp ABarpapapa ABarpapaa ABarpaappp ABarpaappa ABarpaapap ABarpaapaa ABarpaaap ABarpaaaa ABarappppp ABarappppa ABarapppap ABarapppaa ABarappapp ABarappapa ABarappaa ABarapappp ABarapappa ABarapapap ABarapapaa ABarapaapp ABarapaapa ABarapaaa ABaraapppp ABaraapppa ABaraappap ABaraappaa ABaraapapp ABaraapapa ABaraapaap ABaraapaaa ABaraaapp ABaraaapap ABaraaapaa ABaraaaap ABaraaaaa ABalpppppp ABalpppppa ABalppppap ABalppppaa ABalpppapp ABalpppapa ABalpppaa ABalppappp ABalppappa ABalppapap ABalppapaa ABalppaap ABalppaaa ABalpapppp ABalpapppa ABalpappap ABalpappaa ABalpapapp ABalpapapa ABalpapaap ABalpapaaa ABalpaappp ABalpaappa ABalpaapap ABalpaapaa ABalpaaap ABalpaaaa ABalappppp ABalappppa ABalapppap ABalapppaa ABalappap ABalappaa ABalapapp ABalapapa ABalapaap ABalapaaa ABalaappp ABalaappa ABalaapap ABalaapaa ABalaaapp ABalaaapa ABalaaaar ABalaaaal
Number of embryos:  1
Number of images:  1
Pattern:  Z3 Z2 MSppppp MSppppa MSpppap MSpppaa MSppapp MSppapa MSppaap MSppaaa MSpappp MSpappa MSpapap MSpapaa MSpaapp MSpaapa MSpaaap MSpaaaa MSapppp MSapppa MSappap MSappaa MSapapp MSapapa MSapaap MSapaaa MSaappp MSaappa MSaapap MSaapaap MSaapaaa MSaaapp MSaaapa MSaaaap MSaaaaa Eprp Epra Eplp Epla Earp Eara Ealp Eala Dppp Dppa Dpap Dpaa Dapp Dapa Daap Daaa Cpppp Cpppa Cppap Cppaa Cpapp Cpapa Cpaapp Cpaapa Cpaaap Cpaaaa Cappp Cappa Capap Capaa Caapp Caapa Caaapp Caaapa Caaaap Caaaaa ABprppppp ABprppppap ABprppppaa ABprpppap ABprpppaa ABprppapp ABprppapa ABprppaap ABprppaaa ABprpapppp ABprpapppa ABprpappap ABprpappaa ABprpapapp ABprpapapa ABprpapaa ABprpaappp ABprpaappa ABprpaapa ABprpaaap ABprpaaaap ABprpaaaaa ABprapppp ABprapppa ABprappap ABprappaa ABprapapp ABprapapa ABprapaap ABprapaaa ABpraapppp ABpraapppa ABpraappap ABpraappaa ABpraapap ABpraapaa ABpraaappp ABpraaappa ABpraaapa ABpraaaapp ABpraaaapa ABpraaaaa ABplpppppp ABplpppppa ABplppppap ABplppppaa ABplpppap ABplpppaa ABplppapp ABplppapa ABplppaap ABplppaaa ABplpapppp ABplpapppa ABplpappap ABplpappaa ABplpapap ABplpapaa ABplpaappp ABplpaappa ABplpaapap ABplpaapaa ABplpaaapp ABplpaaapa ABplpaaaap ABplpaaaaa ABplapppp ABplapppa ABplappap ABplappaa ABplapappp ABplapappa ABplapapap ABplapapaa ABplapaapp ABplapaapa ABplapaaap ABplapaaaa ABplaapppp ABplaapppa ABplaappap ABplaappaa ABplaapapp ABplaapapa ABplaapaap ABplaapaaa ABplaaappp ABplaaappa ABplaaapa ABplaaaapp ABplaaaapa ABplaaaaa ABarppppp ABarppppa ABarpppap ABarpppaa ABarppapp ABarppapa ABarppaap ABarppaaa ABarpapppp ABarpapppa ABarpappa ABarpapapp ABarpapapa ABarpapaa ABarpaappp ABarpaappa ABarpaapap ABarpaapaa ABarpaaap ABarpaaaa ABarappppp ABarappppa ABarapppap ABarapppaa ABarappapp ABarappapa ABarappaa ABarapappp ABarapappa ABarapapap ABarapapaa ABarapaapp ABarapaapa ABarapaaa ABaraapppp ABaraapppa ABaraappap ABaraappaa ABaraapapp ABaraapapa ABaraapaap ABaraapaaa ABaraaappp ABaraaappa ABaraaapap ABaraaapaa ABaraaaap ABaraaaaa ABalpppppp ABalpppppa ABalppppap ABalppppaa ABalpppapp ABalpppapa ABalpppaa ABalppappp ABalppappa ABalppapap ABalppapaa ABalppaap ABalppaaa ABalpapppp ABalpapppa ABalpappap ABalpappaa ABalpapapp ABalpapapa ABalpapaap ABalpapaaa ABalpaappp ABalpaappa ABalpaapap ABalpaapaa ABalpaaap ABalpaaaa ABalappppp ABalappppa ABalapppap ABalapppaa ABalappapp ABalappapa ABalappaa ABalapappp ABalapappa ABalapapa ABalapaapp ABalapaapa ABalapaaa ABalaapppp ABalaapppa ABalaappa ABalaapap ABalaapaa ABalaaappr ABalaaappl ABalaaapar ABalaaapal ABalaaaar ABalaaaal
Number of embryos:  1
Number of images:  1
Pattern:  Z3 Z2 MSppppp MSppppa MSpppap MSpppaa MSppapp MSppapa MSppaap MSppaaa MSpappp MSpappa MSpapap MSpapaa MSpaapp MSpaapa MSpaaap MSpaaaap MSpaaaaa MSapppp MSapppa MSappap MSappaa MSapapp MSapapa MSapaap MSapaaa MSaappp MSaappa MSaapap MSaapaa MSaaapp MSaaapa MSaaaapp MSaaaapa MSaaaaap MSaaaaaa Eprp Epra Eplp Epla Earp Eara Ealp Eala Dppp Dppa Dpap Dpaa Dapp Dapa Daap Daaa Cpppp Cpppa Cppap Cppaa Cpapp Cpapa Cpaapp Cpaapa Cpaaap Cpaaaa Cappp Cappa Capap Capaa Caapp Caapa Caaapp Caaapa Caaaap Caaaaa ABprpppppp ABprpppppa ABprppppap ABprppppaa ABprpppapp ABprpppapa ABprpppaap ABprpppaaa ABprppapp ABprppapa ABprppaap ABprppaaa ABprpapppp ABprpapppa ABprpappap ABprpappaa ABprpapapp ABprpapapa ABprpapaa ABprpaappp ABprpaappa ABprpaapap ABprpaapaa ABprpaaapp ABprpaaapa ABprpaaaap ABprpaaaaa ABprapppp ABprapppa ABprappapp ABprappapa ABprappaa ABprapappp ABprapappa ABprapapap ABprapapaa ABprapaap ABprapaaa ABpraapppp ABpraapppa ABpraappap ABpraappaa ABpraapapp ABpraapapa ABpraapaap ABpraapaaa ABpraaappp ABpraaappa ABpraaapap ABpraaapaa ABpraaaap ABpraaaaa ABplpppppp ABplpppppa ABplppppap ABplppppaa ABplpppap ABplpppaa ABplppapp ABplppapa ABplppaap ABplppaaa ABplpappp ABplpappap ABplpappaa ABplpapap ABplpapaa ABplpaappp ABplpaappa ABplpaapa ABplpaaapp ABplpaaapa ABplpaaaap ABplpaaaaa ABplapppp ABplapppa ABplappap ABplappaa ABplapappp ABplapappa ABplapapap ABplapapaa ABplapaap ABplapaaa ABplaapppp ABplaapppa ABplaappa ABplaapapp ABplaapapa ABplaapaap ABplaapaaa ABplaaapp ABplaaapa ABplaaaapp ABplaaaapa ABplaaaaa ABarppppp ABarppppa ABarpppap ABarpppaa ABarppapp ABarppapa ABarppaap ABarppaaa ABarpapppp ABarpapppa ABarpappa ABarpapapp ABarpapapa ABarpapaap ABarpapaaa ABarpaappp ABarpaappa ABarpaapap ABarpaapaa ABarpaaap ABarpaaaa ABarappppp ABarappppa ABarapppap ABarapppaa ABarappap ABarappaa ABarapappp ABarapappa ABarapapap ABarapapaa ABarapaapp ABarapaapa ABarapaaa ABaraapppp ABaraapppa ABaraappap ABaraappaa ABaraapapp ABaraapapa ABaraapaap ABaraapaaa ABaraaapp ABaraaapap ABaraaapaa ABaraaaap ABaraaaaa ABalpppppp ABalpppppa ABalppppap ABalppppaa ABalpppapp ABalpppapa ABalpppaa ABalppappp ABalppappa ABalppapap ABalppapaa ABalppaap ABalppaaa ABalpapppp ABalpapppa ABalpappap ABalpappaa ABalpapapp ABalpapapa ABalpapaap ABalpapaaa ABalpaappp ABalpaappa ABalpaapap ABalpaapaa ABalpaaap ABalpaaaa ABalappppp ABalappppa ABalapppap ABalapppaa ABalappap ABalappaa ABalapappp ABalapappa ABalapapa ABalapaap ABalapaaa ABalaappp ABalaappa ABalaapap ABalaapaa ABalaaapp ABalaaapa ABalaaaar ABalaaaal
Number of embryos:  1
Number of images:  1
Pattern:  Z3 Z2 MSppppp MSppppa MSpppap MSpppaa MSppapp MSppapa MSppaap MSppaaa MSpappp MSpappa MSpapap MSpapaap MSpapaaa MSpaapp MSpaapa MSpaaapp MSpaaapa MSpaaaap MSpaaaaa MSapppp MSapppa MSappap MSappaa MSapapp MSapapa MSapaap MSapaaa MSaappp MSaappa MSaapap MSaapaap MSaapaaa MSaaapp MSaaapa MSaaaap MSaaaaap MSaaaaaa Eprp Epra Eplp Epla Earp Eara Ealp Eala Dppp Dppa Dpap Dpaa Dapp Dapa Daap Daaa Cpppp Cpppa Cppap Cppaa Cpappv Cpappd Cpapap Cpapaa Cpaapp Cpaapa Cpaaap Cpaaaa Cappp Cappa Capap Capaa Caapp Caapa Caaapp Caaapa Caaaap Caaaaa ABprppppp ABprppppap ABprppppaa ABprpppap ABprpppaa ABprppapp ABprppapa ABprppaap ABprppaaa ABprpapppp ABprpapppa ABprpappap ABprpappaa ABprpapapp ABprpapapa ABprpapaa ABprpaappp ABprpaappa ABprpaapa ABprpaaap ABprpaaaap ABprpaaaaa ABprapppp ABprapppa ABprappap ABprappaa ABprapappp ABprapappa ABprapapa ABprapaap ABprapaaa ABpraapppp ABpraapppa ABpraappap ABpraappaa ABpraapapp ABpraapapa ABpraapaa ABpraaappp ABpraaappa ABpraaapap ABpraaapaa ABpraaaapp ABpraaaapa ABpraaaaa ABplpppppp ABplpppppa ABplppppap ABplppppaa ABplpppap ABplpppaa ABplppapp ABplppapa ABplppaap ABplppaaa ABplpappp ABplpappap ABplpappaa ABplpapapp ABplpapapa ABplpapaa ABplpaappp ABplpaappa ABplpaapap ABplpaapaa ABplpaaap ABplpaaaap ABplpaaaaa ABplapppp ABplapppa ABplappap ABplappaa ABplapappp ABplapappa ABplapapap ABplapapaa ABplapaap ABplapaaa ABplaapppp ABplaapppa ABplaappap ABplaappaa ABplaapapp ABplaapapa ABplaapaap ABplaapaaa ABplaaapp ABplaaapa ABplaaaap ABplaaaaa ABarppppp ABarppppa ABarpppap ABarpppaa ABarppapp ABarppapa ABarppaap ABarppaaa ABarpapppp ABarpapppa ABarpappa ABarpapapp ABarpapapa ABarpapaa ABarpaappp ABarpaappa ABarpaapap ABarpaapaa ABarpaaap ABarpaaaa ABarappppp ABarappppa ABarapppap ABarapppaa ABarappapp ABarappapa ABarappaa ABarapappp ABarapappa ABarapapap ABarapapaa ABarapaapp ABarapaapa ABarapaaap ABarapaaaa ABaraapppp ABaraapppa ABaraappap ABaraappaa ABaraapapp ABaraapapa ABaraapaap ABaraapaaa ABaraaappp ABaraaappa ABaraaapap ABaraaapaa ABaraaaap ABaraaaaa ABalpppppp ABalpppppa ABalppppap ABalppppaa ABalpppapp ABalpppapa ABalpppaa ABalppappp ABalppappa ABalppapap ABalppapaa ABalppaap ABalppaaa ABalpapppp ABalpapppa ABalpappap ABalpappaa ABalpapapp ABalpapapa ABalpapaap ABalpapaaa ABalpaappp ABalpaappa ABalpaapap ABalpaapaa ABalpaaap ABalpaaaa ABalappppp ABalappppa ABalapppap ABalapppaa ABalappap ABalappaa ABalapappp ABalapappa ABalapapa ABalapaap ABalapaaa ABalaappp ABalaappa ABalaapap ABalaapaa ABalaaapp ABalaaapa ABalaaaar ABalaaaal
Number of embryos:  1
Number of images:  1
-----------------
-----------------
Age:  263
Number of patterns:  3
-----------------
Pattern:  Z3 Z2 MSppppp MSppppa MSpppap MSpppaa MSppapp MSppapa MSppaap MSppaaa MSpappp MSpappa MSpapap MSpapaap MSpapaaa MSpaapp MSpaapa MSpaaap MSpaaaa MSapppp MSapppa MSappap MSappaa MSapapp MSapapa MSapaap MSapaaa MSaappp MSaappa MSaapap MSaapaap MSaapaaa MSaaapp MSaaapa MSaaaap MSaaaaap MSaaaaaa Eprp Epra Eplp Epla Earp Eara Ealp Eala Dppp Dppa Dpap Dpaa Dapp Dapa Daap Daaa Cpppp Cpppa Cppap Cppaa Cpapp Cpapa Cpaapp Cpaapa Cpaaap Cpaaaa Cappp Cappa Capap Capaa Caapp Caapa Caaapp Caaapa Caaaa ABprpppppp ABprpppppa ABprppppap ABprppppaa ABprpppap ABprpppaap ABprpppaaa ABprppapp ABprppapa ABprppaap ABprppaaa ABprpapppp ABprpapppa ABprpappap ABprpappaa ABprpapapp ABprpapapa ABprpapaap ABprpapaaa ABprpaappp ABprpaappa ABprpaapap ABprpaapaa ABprpaaapp ABprpaaapa ABprpaaaap ABprpaaaaa ABprapppp ABprapppa ABprappap ABprappaa ABprapappp ABprapappa ABprapapap ABprapapaa ABprapaap ABprapaaa ABpraapppp ABpraapppa ABpraappap ABpraappaa ABpraapapp ABpraapapa ABpraapaap ABpraapaaa ABpraaappp ABpraaappa ABpraaapap ABpraaapaa ABpraaaap ABpraaaaa ABplppppp ABplppppap ABplppppaa ABplpppap ABplpppaap ABplpppaaa ABplppapp ABplppapa ABplppaap ABplppaaa ABplpapppp ABplpapppa ABplpappap ABplpappaa ABplpapapp ABplpapapa ABplpapaa ABplpaappp ABplpaappa ABplpaapap ABplpaapaa ABplpaaapp ABplpaaapa ABplpaaaap ABplpaaaaa ABplapppp ABplapppa ABplappap ABplappaa ABplapappp ABplapappa ABplapapap ABplapapaa ABplapaap ABplapaaap ABplapaaaa ABplaapppp ABplaapppa ABplaappap ABplaappaa ABplaapapp ABplaapapa ABplaapaap ABplaapaaa ABplaaapp ABplaaapa ABplaaaapp ABplaaaapa ABplaaaaa ABarppppp ABarppppa ABarpppap ABarpppaa ABarppapp ABarppapa ABarppaap ABarppaaa ABarpappp ABarpappa ABarpapapp ABarpapapa ABarpapaap ABarpapaaa ABarpaappp ABarpaappa ABarpaapap ABarpaapaa ABarpaaap ABarpaaaa ABarappppp ABarappppa ABarapppa ABarappapp ABarappapa ABarappaa ABarapappp ABarapappa ABarapapap ABarapapaa ABarapaapp ABarapaapa ABarapaaa ABaraapppp ABaraapppa ABaraappap ABaraappaa ABaraapapp ABaraapapa ABaraapaap ABaraapaaa ABaraaapp ABaraaapap ABaraaapaa ABaraaaap ABaraaaaa ABalpppppp ABalpppppa ABalppppap ABalppppaa ABalpppapp ABalpppapa ABalpppaa ABalppappp ABalppappa ABalppapap ABalppapaa ABalppaap ABalppaaa ABalpapppp ABalpapppa ABalpappap ABalpappaa ABalpapap ABalpapaa ABalpaappp ABalpaappa ABalpaapap ABalpaapaa ABalpaaap ABalpaaaa ABalappppp ABalappppa ABalapppap ABalapppaa ABalappap ABalappaa ABalapappp ABalapappa ABalapapa ABalapaap ABalapaaa ABalaapppp ABalaapppa ABalaappa ABalaapap ABalaapaa ABalaaapp ABalaaapa ABalaaaar ABalaaaal
Number of embryos:  1
Number of images:  1
Pattern:  Z3 Z2 MSppppp MSppppa MSpppap MSpppaa MSppapp MSppapa MSppaap MSppaaa MSpappp MSpappa MSpapap MSpapaap MSpapaaa MSpaapp MSpaapa MSpaaap MSpaaaap MSpaaaaa MSapppp MSapppa MSappap MSappaa MSapapp MSapapa MSapaap MSapaaa MSaappp MSaappa MSaapap MSaapaap MSaapaaa MSaaapp MSaaapap MSaaapaa MSaaaap MSaaaaap MSaaaaaa Eprp Epra Eplp Epla Earp Eara Ealp Eala Dppp Dppa Dpap Dpaa Dapp Dapa Daap Daaa Cpppp Cpppa Cppap Cppaa Cpapp Cpapa Cpaapp Cpaapa Cpaaap Cpaaaa Cappp Cappa Capap Capaa Caapp Caapa Caaapp Caaapa Caaaap Caaaaa ABprpppppp ABprpppppa ABprppppap ABprppppaa ABprpppapp ABprpppapa ABprpppaap ABprpppaaa ABprppapp ABprppapa ABprppaap ABprppaaa ABprpapppp ABprpapppa ABprpappap ABprpappaa ABprpapapp ABprpapapa ABprpapaap ABprpapaaa ABprpaappp ABprpaappa ABprpaapap ABprpaapaa ABprpaaapp ABprpaaapa ABprpaaaap ABprpaaaaa ABprapppp ABprapppa ABprappap ABprappaa ABprapappp ABprapappa ABprapapap ABprapapaa ABprapaap ABprapaaa ABpraapppp ABpraapppa ABpraappa ABpraapap ABpraapaa ABpraaappp ABpraaappa ABpraaapa ABpraaaap ABpraaaaa ABplppppp ABplppppap ABplppppaa ABplpppap ABplpppaap ABplpppaaa ABplppapp ABplppapa ABplppaap ABplppaaa ABplpappp ABplpappap ABplpappaa ABplpapapp ABplpapapa ABplpapaa ABplpaappp ABplpaappa ABplpaapap ABplpaapaa ABplpaaapp ABplpaaapa ABplpaaaap ABplpaaaaa ABplapppp ABplapppa ABplappap ABplappaa ABplapappp ABplapappa ABplapapa ABplapaap ABplapaaa ABplaapppp ABplaapppa ABplaappap ABplaappaa ABplaapapp ABplaapapa ABplaapaap ABplaapaaa ABplaaapp ABplaaapa ABplaaaap ABplaaaaa ABarppppp ABarppppa ABarpppap ABarpppaa ABarppapp ABarppapa ABarppaap ABarppaaa ABarpapppp ABarpapppa ABarpappa ABarpapapp ABarpapapa ABarpapaap ABarpapaaa ABarpaappp ABarpaappa ABarpaapap ABarpaapaa ABarpaaap ABarpaaaa ABarappppp ABarappppa ABarapppap ABarapppaa ABarappapp ABarappapa ABarappaa ABarapappp ABarapappa ABarapapap ABarapapaa ABarapaapp ABarapaapa ABarapaaa ABaraapppp ABaraapppa ABaraappap ABaraappaa ABaraapapp ABaraapapa ABaraapaap ABaraapaaa ABaraaapp ABaraaapap ABaraaapaa ABaraaaap ABaraaaaa ABalpppppp ABalpppppa ABalppppap ABalppppaa ABalpppapp ABalpppapa ABalpppaa ABalppappp ABalppappa ABalppapap ABalppapaa ABalppaap ABalppaaa ABalpapppp ABalpapppa ABalpappap ABalpappaa ABalpapapp ABalpapapa ABalpapaap ABalpapaaa ABalpaappp ABalpaappa ABalpaapap ABalpaapaa ABalpaaap ABalpaaaa ABalappppp ABalappppa ABalapppap ABalapppaa ABalappap ABalappaa ABalapappp ABalapappa ABalapapa ABalapaap ABalapaaa ABalaapppp ABalaapppa ABalaappa ABalaapap ABalaapaa ABalaaapp ABalaaapa ABalaaaar ABalaaaal
Number of embryos:  1
Number of images:  1
Pattern:  Z3 Z2 MSppppp MSppppa MSpppap MSpppaa MSppapp MSppapa MSppaap MSppaaa MSpappp MSpappa MSpapap MSpapaap MSpapaaa MSpaapp MSpaapa MSpaaapp MSpaaapa MSpaaaap MSpaaaaa MSapppp MSapppa MSappap MSappaa MSapapp MSapapa MSapaap MSapaaa MSaappp MSaappa MSaapap MSaapaa MSaaapp MSaaapa MSaaaap MSaaaaap MSaaaaaa Eprp Epra Eplp Epla Earp Eara Ealp Eala Dppp Dppa Dpap Dpaa Dapp Dapa Daap Daaa Cpppp Cpppa Cppap Cppaa Cpapp Cpapa Cpaapp Cpaapa Cpaaap Cpaaaa Cappp Cappa Capap Capaa Caapp Caapa Caaapp Caaapa Caaaap Caaaaa ABprpppppp ABprpppppa ABprppppap ABprppppaa ABprpppap ABprpppaap ABprpppaaa ABprppapp ABprppapap ABprppapaa ABprppaap ABprppaaa ABprpapppp ABprpapppa ABprpappap ABprpappaa ABprpapapp ABprpapapa ABprpapaa ABprpaappp ABprpaappa ABprpaapa ABprpaaapp ABprpaaapa ABprpaaaap ABprpaaaaa ABprapppp ABprapppa ABprappap ABprappaa ABprapappp ABprapappa ABprapapap ABprapapaa ABprapaap ABprapaaa ABpraapppp ABpraapppa ABpraappap ABpraappaa ABpraapapp ABpraapapa ABpraapaa ABpraaappp ABpraaappa ABpraaapap ABpraaapaa ABpraaaapp ABpraaaapa ABpraaaaa ABplpppppp ABplpppppa ABplppppap ABplppppaa ABplpppap ABplpppaa ABplppapp ABplppapa ABplppaap ABplppaaa ABplpappp ABplpappap ABplpappaa ABplpapapp ABplpapapa ABplpapaa ABplpaappp ABplpaappa ABplpaapa ABplpaaap ABplpaaaap ABplpaaaaa ABplapppp ABplapppa ABplappapp ABplappapa ABplappaa ABplapappp ABplapappa ABplapapap ABplapapaa ABplapaap ABplapaaap ABplapaaaa ABplaapppp ABplaapppa ABplaappap ABplaappaa ABplaapap ABplaapaa ABplaaappp ABplaaappa ABplaaapa ABplaaaap ABplaaaaa ABarppppp ABarppppa ABarpppap ABarpppaa ABarppapp ABarppapa ABarppaap ABarppaaa ABarpapppp ABarpapppa ABarpappa ABarpapapp ABarpapapa ABarpapaa ABarpaappp ABarpaappa ABarpaapap ABarpaapaa ABarpaaap ABarpaaaa ABarappppp ABarappppa ABarapppap ABarapppaa ABarappap ABarappaa ABarapappp ABarapappa ABarapapap ABarapapaa ABarapaapp ABarapaapa ABarapaaa ABaraapppp ABaraapppa ABaraappap ABaraappaa ABaraapapp ABaraapapa ABaraapaap ABaraapaaa ABaraaappp ABaraaappa ABaraaapap ABaraaapaa ABaraaaap ABaraaaaa ABalpppppp ABalpppppa ABalppppap ABalppppaa ABalpppapp ABalpppapa ABalpppaa ABalppappp ABalppappa ABalppapap ABalppapaa ABalppaap ABalppaaa ABalpapppp ABalpapppa ABalpappap ABalpappaa ABalpapapp ABalpapapa ABalpapaa ABalpaappp ABalpaappa ABalpaapap ABalpaapaa ABalpaaap ABalpaaaa ABalappppp ABalappppa ABalapppap ABalapppaa ABalappap ABalappaa ABalapappp ABalapappa ABalapapa ABalapaapp ABalapaapa ABalapaaa ABalaapppp ABalaapppa ABalaappa ABalaapap ABalaapaa ABalaaapp ABalaaapa ABalaaaar ABalaaaal
Number of embryos:  1
Number of images:  1
-----------------
-----------------
Age:  264
Number of patterns:  2
-----------------
Pattern:  Z3 Z2 MSppppp MSppppa MSpppap MSpppaa MSppapp MSppapa MSppaap MSppaaa MSpappp MSpappa MSpapap MSpapaa MSpaapp MSpaapa MSpaaap MSpaaaa MSapppp MSapppa MSappap MSappaa MSapapp MSapapa MSapaap MSapaaa MSaappp MSaappa MSaapap MSaapaa MSaaapp MSaaapa MSaaaap MSaaaaa Eprp Epra Eplp Epla Earp Eara Ealp Eala Dppp Dppa Dpap Dpaa Dapp Dapa Daap Daaa Cpppp Cpppa Cppap Cppaa Cpapp Cpapa Cpaapp Cpaapa Cpaaap Cpaaaa Cappp Cappa Capap Capaa Caapp Caapa Caaapp Caaapa Caaaap Caaaaa ABprppppp ABprppppap ABprppppaa ABprpppap ABprpppaa ABprppapp ABprppapa ABprppaap ABprppaaa ABprpapppp ABprpapppa ABprpappap ABprpappaa ABprpapapp ABprpapapa ABprpapaap ABprpapaaa ABprpaappp ABprpaappa ABprpaapap ABprpaapaa ABprpaaapp ABprpaaapa ABprpaaaap ABprpaaaaa ABprapppp ABprapppa ABprappap ABprappaa ABprapappp ABprapappa ABprapapap ABprapapaa ABprapaap ABprapaaa ABpraapppp ABpraapppa ABpraappa ABpraapapp ABpraapapa ABpraapaap ABpraapaaa ABpraaappp ABpraaappa ABpraaapap ABpraaapaa ABpraaaap ABpraaaaa ABplppppp ABplppppa ABplpppap ABplpppaa ABplppapp ABplppapa ABplppaap ABplppaaa ABplpapppp ABplpapppa ABplpappap ABplpappaa ABplpapapp ABplpapapa ABplpapaa ABplpaappp ABplpaappa ABplpaapap ABplpaapaa ABplpaaapp ABplpaaapa ABplpaaaap ABplpaaaaa ABplapppp ABplapppa ABplappap ABplappaap ABplappaaa ABplapappp ABplapappa ABplapapap ABplapapaa ABplapaap ABplapaaa ABplaapppp ABplaapppa ABplaappap ABplaappaa ABplaapapp ABplaapapa ABplaapaap ABplaapaaa ABplaaappp ABplaaappa ABplaaapa ABplaaaapp ABplaaaapa ABplaaaaa ABarppppp ABarppppa ABarpppap ABarpppaa ABarppapp ABarppapa ABarppaap ABarppaaa ABarpapppp ABarpapppa ABarpappa ABarpapapp ABarpapapa ABarpapaa ABarpaappp ABarpaappa ABarpaapap ABarpaapaa ABarpaaap ABarpaaaa ABarappppp ABarappppa ABarapppap ABarapppaa ABarappapp ABarappapa ABarappaa ABarapappp ABarapappa ABarapapap ABarapapaa ABarapaapp ABarapaapa ABarapaaa ABaraapppp ABaraapppa ABaraappap ABaraappaa ABaraapapp ABaraapapa ABaraapaap ABaraapaaa ABaraaappp ABaraaappa ABaraaapap ABaraaapaa ABaraaaap ABaraaaaa ABalpppppp ABalpppppa ABalppppap ABalppppaa ABalpppapp ABalpppapa ABalpppaa ABalppappp ABalppappa ABalppapap ABalppapaa ABalppaap ABalppaaa ABalpapppp ABalpapppa ABalpappap ABalpappaa ABalpapapp ABalpapapa ABalpapaap ABalpapaaa ABalpaappp ABalpaappa ABalpaapap ABalpaapaa ABalpaaap ABalpaaaa ABalappppp ABalappppa ABalapppap ABalapppaa ABalappapp ABalappapa ABalappaa ABalapappp ABalapappa ABalapapap ABalapapaa ABalapaapp ABalapaapa ABalapaaa ABalaapppp ABalaapppa ABalaappa ABalaapap ABalaapaa ABalaaapp ABalaaapa ABalaaaar ABalaaaal
Number of embryos:  1
Number of images:  1
Pattern:  Z3 Z2 MSppppp MSppppa MSpppap MSpppaa MSppapp MSppapa MSppaap MSppaaa MSpappp MSpappa MSpapap MSpapaap MSpapaaa MSpaapp MSpaapa MSpaaap MSpaaaa MSapppp MSapppa MSappap MSappaa MSapapp MSapapa MSapaap MSapaaa MSaappp MSaappa MSaapap MSaapaa MSaaapp MSaaapa MSaaaap MSaaaaa Eprp Epra Eplp Epla Earp Eara Ealp Eala Dppp Dppa Dpap Dpaa Dapp Dapa Daap Daaa Cpppp Cpppa Cppap Cppaa Cpapp Cpapa Cpaapp Cpaapa Cpaaap Cpaaaa Cappp Cappa Capap Capaa Caapp Caapa Caaapp Caaapa Caaaap Caaaaa ABprpppppp ABprpppppa ABprppppap ABprppppaa ABprpppap ABprpppaap ABprpppaaa ABprppapp ABprppapa ABprppaap ABprppaaa ABprpapppp ABprpapppa ABprpappap ABprpappaa ABprpapapp ABprpapapa ABprpapaa ABprpaappp ABprpaappa ABprpaapa ABprpaaapp ABprpaaapa ABprpaaaap ABprpaaaaa ABprapppp ABprapppa ABprappap ABprappaa ABprapappp ABprapappa ABprapapap ABprapapaa ABprapaap ABprapaaa ABpraapppp ABpraapppa ABpraappap ABpraappaa ABpraapapp ABpraapapa ABpraapaap ABpraapaaa ABpraaappp ABpraaappa ABpraaapa ABpraaaapp ABpraaaapa ABpraaaaa ABplpppppp ABplpppppa ABplppppap ABplppppaa ABplpppapp ABplpppapa ABplpppaap ABplpppaaa ABplppapp ABplppapa ABplppaap ABplppaaa ABplpapppp ABplpapppa ABplpappap ABplpappaa ABplpapapp ABplpapapa ABplpapaa ABplpaappp ABplpaappa ABplpaapa ABplpaaapp ABplpaaapa ABplpaaaap ABplpaaaaa ABplapppp ABplapppa ABplappapp ABplappapa ABplappaa ABplapappp ABplapappa ABplapapap ABplapapaa ABplapaap ABplapaaap ABplapaaaa ABplaapppp ABplaapppa ABplaappap ABplaappaa ABplaapapp ABplaapapa ABplaapaap ABplaapaaa ABplaaappp ABplaaappa ABplaaapa ABplaaaapp ABplaaaapa ABplaaaaa ABarppppp ABarppppa ABarpppap ABarpppaa ABarppapp ABarppapa ABarppaap ABarppaaa ABarpappp ABarpappa ABarpapap ABarpapaa ABarpaappp ABarpaappa ABarpaapap ABarpaapaa ABarpaaap ABarpaaaa ABarappppp ABarappppa ABarapppap ABarapppaa ABarappap ABarappaa ABarapappp ABarapappa ABarapapap ABarapapaa ABarapaapp ABarapaapa ABarapaaa ABaraapppp ABaraapppa ABaraappap ABaraappaa ABaraapapp ABaraapapa ABaraapaa ABaraaapp ABaraaapap ABaraaapaa ABaraaaap ABaraaaaa ABalpppppp ABalpppppa ABalppppap ABalppppaa ABalpppapp ABalpppapa ABalpppaa ABalppappp ABalppappa ABalppapap ABalppapaa ABalppaap ABalppaaa ABalpapppp ABalpapppa ABalpappap ABalpappaa ABalpapapp ABalpapapa ABalpapaap ABalpapaaa ABalpaappp ABalpaappa ABalpaapap ABalpaapaa ABalpaaap ABalpaaaa ABalappppp ABalappppa ABalapppap ABalapppaa ABalappap ABalappaa ABalapappp ABalapappa ABalapapa ABalapaap ABalapaaa ABalaapppp ABalaapppa ABalaappa ABalaapap ABalaapaa ABalaaappr ABalaaappl ABalaaapar ABalaaapal ABalaaaar ABalaaaal
Number of embryos:  1
Number of images:  1
-----------------
-----------------
Age:  265
Number of patterns:  1
-----------------
Pattern:  Z3 Z2 MSppppp MSppppa MSpppap MSpppaa MSppapp MSppapa MSppaap MSppaaa MSpappp MSpappa MSpapap MSpapaap MSpapaaa MSpaapp MSpaapa MSpaaap MSpaaaap MSpaaaaa MSapppp MSapppa MSappap MSappaa MSapapp MSapapa MSapaap MSapaaa MSaappp MSaappa MSaapap MSaapaa MSaaapp MSaaapa MSaaaap MSaaaaa Eprp Epra Eplp Epla Earp Eara Ealp Ealap Ealaa Dppp Dppa Dpap Dpaa Dapp Dapa Daap Daaa Cpppp Cpppa Cppap Cppaa Cpappv Cpappd Cpapap Cpapaa Cpaapp Cpaapa Cpaaap Cpaaaa Cappp Cappa Capap Capaa Caapp Caapa Caaapp Caaapa Caaaap Caaaaa ABprpppppp ABprpppppa ABprppppap ABprppppaa ABprpppapp ABprpppapa ABprpppaap ABprpppaaa ABprppapp ABprppapap ABprppapaa ABprppaap ABprppaaa ABprpapppp ABprpapppa ABprpappap ABprpappaa ABprpapapp ABprpapapa ABprpapaap ABprpapaaa ABprpaappp ABprpaappa ABprpaapap ABprpaapaa ABprpaaapp ABprpaaapa ABprpaaaap ABprpaaaaa ABprapppp ABprapppa ABprappap ABprappaa ABprapappp ABprapappa ABprapapap ABprapapaa ABprapaap ABprapaaa ABpraapppp ABpraapppa ABpraappa ABpraapapp ABpraapapa ABpraapaa ABpraaappp ABpraaappa ABpraaapa ABpraaaap ABpraaaaa ABplpppppp ABplpppppa ABplppppap ABplppppaa ABplpppapp ABplpppapa ABplpppaap ABplpppaaa ABplppapp ABplppapap ABplppapaa ABplppaap ABplppaaa ABplpapppp ABplpapppa ABplpappap ABplpappaa ABplpapapp ABplpapapa ABplpapaa ABplpaappp ABplpaappa ABplpaapap ABplpaapaa ABplpaaapp ABplpaaapa ABplpaaaap ABplpaaaaa ABplapppp ABplapppa ABplappapp ABplappapa ABplappaa ABplapappp ABplapappa ABplapapap ABplapapaa ABplapaap ABplapaaa ABplaapppp ABplaapppa ABplaappap ABplaappaa ABplaapapp ABplaapapa ABplaapaap ABplaapaaa ABplaaappp ABplaaappa ABplaaapa ABplaaaapp ABplaaaapa ABplaaaaap ABplaaaaaa ABarppppp ABarppppa ABarpppap ABarpppaa ABarppapp ABarppapa ABarppaap ABarppaaa ABarpapppp ABarpapppa ABarpappa ABarpapap ABarpapaa ABarpaappp ABarpaappa ABarpaapap ABarpaapaa ABarpaaap ABarpaaaa ABarappppp ABarappppa ABarapppa ABarappap ABarappaa ABarapappp ABarapappa ABarapapap ABarapapaa ABarapaapp ABarapaapa ABarapaaa ABaraapppp ABaraapppa ABaraappap ABaraappaa ABaraapapp ABaraapapa ABaraapaa ABaraaapp ABaraaapap ABaraaapaa ABaraaaap ABaraaaaa ABalpppppp ABalpppppa ABalppppap ABalppppaa ABalpppapp ABalpppapa ABalpppaa ABalppappp ABalppappa ABalppapap ABalppapaa ABalppaap ABalppaaa ABalpapppp ABalpapppa ABalpappap ABalpappaa ABalpapap ABalpapaa ABalpaapp ABalpaapap ABalpaapaa ABalpaaap ABalpaaaa ABalappppp ABalappppa ABalapppap ABalapppaa ABalappap ABalappaa ABalapappp ABalapappa ABalapapa ABalapaap ABalapaaa ABalaappp ABalaappa ABalaapap ABalaapaa ABalaaapp ABalaaapa ABalaaaar ABalaaaal
Number of embryos:  1
Number of images:  1
-----------------
-----------------
Age:  266
Number of patterns:  3
-----------------
Pattern:  Z3 Z2 MSppppp MSppppa MSpppap MSpppaa MSppapp MSppapa MSppaap MSppaaa MSpappp MSpappa MSpapap MSpapaa MSpaapp MSpaapa MSpaaap MSpaaaa MSapppp MSapppa MSappap MSappaa MSapapp MSapapa MSapaap MSapaaa MSaappp MSaappa MSaapap MSaapaa MSaaapp MSaaapa MSaaaap MSaaaaa Eprp Epra Eplp Epla Earp Eara Ealp Eala Dppp Dppa Dpap Dpaa Dapp Dapa Daap Daaa Cpppp Cpppa Cppap Cppaa Cpapp Cpapap Cpapaa Cpaapp Cpaapa Cpaaap Cpaaaa Cappp Cappa Capap Capaa Caapp Caapa Caaapp Caaapa Caaaap Caaaaa ABprpppppp ABprpppppa ABprppppap ABprppppaa ABprpppap ABprpppaap ABprpppaaa ABprppapp ABprppapa ABprppaap ABprppaaa ABprpapppp ABprpapppa ABprpappap ABprpappaa ABprpapapp ABprpapapa ABprpapaap ABprpapaaa ABprpaappp ABprpaappa ABprpaapap ABprpaapaa ABprpaaapp ABprpaaapa ABprpaaaap ABprpaaaaa ABprapppp ABprapppa ABprappap ABprappaa ABprapappp ABprapappa ABprapapap ABprapapaa ABprapaap ABprapaaa ABpraapppp ABpraapppa ABpraappap ABpraappaa ABpraapapp ABpraapapa ABpraapaap ABpraapaaa ABpraaappp ABpraaappa ABpraaapap ABpraaapaa ABpraaaap ABpraaaaa ABplpppppp ABplpppppa ABplppppap ABplppppaa ABplpppap ABplpppaap ABplpppaaa ABplppapp ABplppapa ABplppaap ABplppaaa ABplpapppp ABplpapppa ABplpappap ABplpappaa ABplpapapp ABplpapapa ABplpapaa ABplpaappp ABplpaappa ABplpaapa ABplpaaapp ABplpaaapa ABplpaaaap ABplpaaaaa ABplapppp ABplapppa ABplappapp ABplappapa ABplappaap ABplappaaa ABplapappp ABplapappa ABplapapap ABplapapaa ABplapaap ABplapaaap ABplapaaaa ABplaapppp ABplaapppa ABplaappap ABplaappaa ABplaapapp ABplaapapa ABplaapaap ABplaapaaa ABplaaappp ABplaaappa ABplaaapa ABplaaaap ABplaaaaa ABarppppp ABarppppa ABarpppap ABarpppaa ABarppapp ABarppapa ABarppaap ABarppaaa ABarpapppp ABarpapppa ABarpappa ABarpapapp ABarpapapa ABarpapaa ABarpaappp ABarpaappa ABarpaapap ABarpaapaa ABarpaaap ABarpaaaa ABarappppp ABarappppa ABarapppap ABarapppaa ABarappapp ABarappapa ABarappaa ABarapappp ABarapappa ABarapapap ABarapapaa ABarapaapp ABarapaapa ABarapaaa ABaraapppp ABaraapppa ABaraappap ABaraappaa ABaraapapp ABaraapapa ABaraapaap ABaraapaaa ABaraaappp ABaraaappa ABaraaapap ABaraaapaa ABaraaaap ABaraaaaa ABalpppppp ABalpppppa ABalppppap ABalppppaa ABalpppapp ABalpppapa ABalpppaa ABalppappp ABalppappa ABalppapap ABalppapaa ABalppaap ABalppaaa ABalpapppp ABalpapppa ABalpappap ABalpappaa ABalpapapp ABalpapapa ABalpapaa ABalpaappp ABalpaappa ABalpaapap ABalpaapaa ABalpaaap ABalpaaaa ABalappppp ABalappppa ABalapppap ABalapppaa ABalappap ABalappaa ABalapappp ABalapappa ABalapapa ABalapaap ABalapaaa ABalaappp ABalaappa ABalaapap ABalaapaa ABalaaapp ABalaaapa ABalaaaar ABalaaaal
Number of embryos:  1
Number of images:  1
Pattern:  Z3 Z2 MSppppp MSppppa MSpppap MSpppaa MSppapp MSppapa MSppaap MSppaaa MSpappp MSpappa MSpapap MSpapaa MSpaapp MSpaapa MSpaaapp MSpaaapa MSpaaaap MSpaaaaa MSapppp MSapppa MSappap MSappaa MSapapp MSapapa MSapaap MSapaaa MSaappp MSaappa MSaapap MSaapaap MSaapaaa MSaaapp MSaaapap MSaaapaa MSaaaap MSaaaaap MSaaaaaa Eprp Epra Eplp Epla Earp Eara Ealp Eala Dppp Dppa Dpap Dpaa Dapp Dapa Daap Daaa Cpppp Cpppa Cppap Cppaa Cpapp Cpapa Cpaapp Cpaapa Cpaaap Cpaaaa Cappp Cappa Capap Capaa Caapp Caapa Caaapp Caaapa Caaaap Caaaaa ABprpppppp ABprpppppa ABprppppap ABprppppaa ABprpppap ABprpppaa ABprppapp ABprppapa ABprppaap ABprppaaa ABprpapppp ABprpapppa ABprpappap ABprpappaa ABprpapapp ABprpapapa ABprpapaa ABprpaappp ABprpaappa ABprpaapap ABprpaapaa ABprpaaapp ABprpaaapa ABprpaaaap ABprpaaaaa ABprapppp ABprapppa ABprappap ABprappaa ABprapappp ABprapappa ABprapapap ABprapapaa ABprapaap ABprapaaa ABpraapppp ABpraapppa ABpraappap ABpraappaa ABpraapapp ABpraapapa ABpraapaap ABpraapaaa ABpraaappp ABpraaappa ABpraaapap ABpraaapaa ABpraaaap ABpraaaaa ABplppppp ABplppppa ABplpppap ABplpppaa ABplppapp ABplppapa ABplppaap ABplppaaa ABplpapppp ABplpapppa ABplpappap ABplpappaa ABplpapapp ABplpapapa ABplpapaa ABplpaappp ABplpaappa ABplpaapa ABplpaaap ABplpaaaap ABplpaaaaa ABplapppp ABplapppa ABplappap ABplappaa ABplapappp ABplapappa ABplapapap ABplapapaa ABplapaap ABplapaaa ABplaapppp ABplaapppa ABplaappap ABplaappaa ABplaapapp ABplaapapa ABplaapaap ABplaapaaa ABplaaappp ABplaaappa ABplaaapa ABplaaaap ABplaaaaa ABarppppp ABarppppa ABarpppap ABarpppaa ABarppapp ABarppapa ABarppaap ABarppaaa ABarpapppp ABarpapppa ABarpappa ABarpapapp ABarpapapa ABarpapaap ABarpapaaa ABarpaappp ABarpaappa ABarpaapap ABarpaapaa ABarpaaap ABarpaaaa ABarappppp ABarappppa ABarapppap ABarapppaa ABarappapp ABarappapa ABarappaa ABarapappp ABarapappa ABarapapap ABarapapaa ABarapaapp ABarapaapa ABarapaaa ABaraapppp ABaraapppa ABaraappap ABaraappaa ABaraapapp ABaraapapa ABaraapaap ABaraapaaa ABaraaappp ABaraaappa ABaraaapap ABaraaapaa ABaraaaap ABaraaaaa ABalpppppp ABalpppppa ABalppppap ABalppppaa ABalpppapp ABalpppapa ABalpppaa ABalppappp ABalppappa ABalppapap ABalppapaa ABalppaap ABalppaaa ABalpapppp ABalpapppa ABalpappap ABalpappaa ABalpapapp ABalpapapa ABalpapaap ABalpapaaa ABalpaappp ABalpaappa ABalpaapap ABalpaapaa ABalpaaap ABalpaaaa ABalappppp ABalappppa ABalapppap ABalapppaa ABalappap ABalappaa ABalapappp ABalapappa ABalapapa ABalapaap ABalapaaa ABalaapppp ABalaapppa ABalaappa ABalaapap ABalaapaa ABalaaappr ABalaaappl ABalaaapar ABalaaapal ABalaaaar ABalaaaal
Number of embryos:  1
Number of images:  1
Pattern:  Z3 Z2 MSppppp MSppppa MSpppap MSpppaa MSppapp MSppapa MSppaap MSppaaa MSpappp MSpappa MSpapap MSpapaap MSpapaaa MSpaapp MSpaapa MSpaaap MSpaaaa MSapppp MSapppa MSappap MSappaa MSapapp MSapapa MSapaap MSapaaa MSaappp MSaappa MSaapap MSaapaa MSaaapp MSaaapa MSaaaap MSaaaaa Eprp Epra Eplp Epla Earp Eara Ealp Eala Dppp Dppa Dpap Dpaa Dapp Dapa Daap Daaa Cpppp Cpppa Cppap Cppaa Cpapp Cpapa Cpaapp Cpaapa Cpaaap Cpaaaa Cappp Cappa Capap Capaa Caapp Caapa Caaapp Caaapa Caaaap Caaaaa ABprpppppp ABprpppppa ABprppppap ABprppppaa ABprpppap ABprpppaa ABprppapp ABprppapa ABprppaap ABprppaaa ABprpapppp ABprpapppa ABprpappap ABprpappaa ABprpapapp ABprpapapa ABprpapaa ABprpaappp ABprpaappa ABprpaapa ABprpaaap ABprpaaaap ABprpaaaaa ABprapppp ABprapppa ABprappap ABprappaa ABprapappp ABprapappa ABprapapap ABprapapaa ABprapaap ABprapaaa ABpraapppp ABpraapppa ABpraappap ABpraappaa ABpraapapp ABpraapapa ABpraapaap ABpraapaaa ABpraaappp ABpraaappa ABpraaapap ABpraaapaa ABpraaaap ABpraaaaa ABplpppppp ABplpppppa ABplppppap ABplppppaa ABplpppapp ABplpppapa ABplpppaap ABplpppaaa ABplppapp ABplppapa ABplppaap ABplppaaa ABplpappp ABplpappap ABplpappaa ABplpapapp ABplpapapa ABplpapaa ABplpaappp ABplpaappa ABplpaapap ABplpaapaa ABplpaaapp ABplpaaapa ABplpaaaap ABplpaaaaa ABplapppp ABplapppa ABplappapp ABplappapa ABplappaap ABplappaaa ABplapappp ABplapappa ABplapapap ABplapapaa ABplapaap ABplapaaap ABplapaaaa ABplaapppp ABplaapppa ABplaappap ABplaappaa ABplaapapp ABplaapapa ABplaapaap ABplaapaaa ABplaaappp ABplaaappa ABplaaapa ABplaaaapp ABplaaaapa ABplaaaaap ABplaaaaaa ABarppppp ABarppppa ABarpppap ABarpppaa ABarppapp ABarppapa ABarppaap ABarppaaa ABarpapppp ABarpapppa ABarpappa ABarpapap ABarpapaap ABarpapaaa ABarpaappp ABarpaappa ABarpaapap ABarpaapaa ABarpaaap ABarpaaaa ABarappppp ABarappppa ABarapppap ABarapppaa ABarappapp ABarappapa ABarappaa ABarapappp ABarapappa ABarapapap ABarapapaa ABarapaapp ABarapaapa ABarapaaa ABaraapppp ABaraapppa ABaraappap ABaraappaa ABaraapapp ABaraapapa ABaraapaap ABaraapaaa ABaraaapp ABaraaapap ABaraaapaa ABaraaaap ABaraaaaa ABalpppppp ABalpppppa ABalppppap ABalppppaa ABalpppapp ABalpppapa ABalpppaa ABalppappp ABalppappa ABalppapap ABalppapaa ABalppaap ABalppaaa ABalpapppp ABalpapppa ABalpappap ABalpappaa ABalpapapp ABalpapapa ABalpapaap ABalpapaaa ABalpaappp ABalpaappa ABalpaapap ABalpaapaa ABalpaaap ABalpaaaa ABalappppp ABalappppa ABalapppap ABalapppaa ABalappap ABalappaa ABalapappp ABalapappa ABalapapa ABalapaapp ABalapaapa ABalapaaa ABalaappp ABalaappa ABalaapap ABalaapaa ABalaaapp ABalaaapa ABalaaaar ABalaaaal
Number of embryos:  1
Number of images:  1
-----------------
-----------------
Age:  267
Number of patterns:  5
-----------------
Pattern:  Z3 Z2 MSppppp MSppppa MSpppap MSpppaa MSppapp MSppapa MSppaap MSppaaa MSpappp MSpappa MSpapap MSpapaa MSpaapp MSpaapa MSpaaap MSpaaaa MSapppp MSapppa MSappap MSappaa MSapapp MSapapa MSapaap MSapaaa MSaappp MSaappa MSaapap MSaapaa MSaaapp MSaaapa MSaaaap MSaaaaa Eprp Epra Eplp Epla Earp Eara Ealp Eala Dppp Dppa Dpap Dpaa Dapp Dapa Daap Daaa Cpppp Cpppa Cppap Cppaa Cpapp Cpapa Cpaapp Cpaapa Cpaaap Cpaaaa Cappp Cappa Capap Capaa Caapp Caapa Caaapp Caaapa Caaaap Caaaaa ABprpppppp ABprpppppa ABprppppap ABprppppaa ABprpppapp ABprpppapa ABprpppaap ABprpppaaa ABprppapp ABprppapa ABprppaap ABprppaaa ABprpapppp ABprpapppa ABprpappap ABprpappaa ABprpapapp ABprpapapa ABprpapaa ABprpaappp ABprpaappa ABprpaapa ABprpaaap ABprpaaaa ABprapppp ABprapppa ABprappap ABprappaa ABprapappp ABprapappa ABprapapap ABprapapaa ABprapaap ABprapaaa ABpraapppp ABpraapppa ABpraappa ABpraapapp ABpraapapa ABpraapaa ABpraaappp ABpraaappa ABpraaapap ABpraaapaa ABpraaaapp ABpraaaapa ABpraaaaa ABplpppppp ABplpppppa ABplppppap ABplppppaa ABplpppap ABplpppaa ABplppapp ABplppapa ABplppaap ABplppaaa ABplpapppp ABplpapppa ABplpappap ABplpappaa ABplpapapp ABplpapapa ABplpapaap ABplpapaaa ABplpaappp ABplpaappa ABplpaapap ABplpaapaa ABplpaaapp ABplpaaapa ABplpaaaap ABplpaaaaa ABplapppp ABplapppa ABplappapp ABplappapa ABplappaap ABplappaaa ABplapappp ABplapappa ABplapapap ABplapapaa ABplapaap ABplapaaap ABplapaaaa ABplaapppp ABplaapppa ABplaappap ABplaappaa ABplaapapp ABplaapapa ABplaapaap ABplaapaaa ABplaaappp ABplaaappa ABplaaapa ABplaaaapp ABplaaaapa ABplaaaaa ABarppppp ABarppppa ABarpppap ABarpppaa ABarppapp ABarppapa ABarppaap ABarppaaa ABarpapppp ABarpapppa ABarpappa ABarpapapp ABarpapapa ABarpapaap ABarpapaaa ABarpaappp ABarpaappa ABarpaapap ABarpaapaa ABarpaaap ABarpaaaa ABarappppp ABarappppa ABarapppap ABarapppaa ABarappapp ABarappapa ABarappaa ABarapappp ABarapappa ABarapapap ABarapapaa ABarapaapp ABarapaapa ABarapaaa ABaraapppp ABaraapppa ABaraappap ABaraappaa ABaraapapp ABaraapapa ABaraapaap ABaraapaaa ABaraaappp ABaraaappa ABaraaapap ABaraaapaa ABaraaaap ABaraaaaa ABalpppppp ABalpppppa ABalppppap ABalppppaa ABalpppapp ABalpppapa ABalpppaa ABalppappp ABalppappa ABalppapap ABalppapaa ABalppaap ABalppaaa ABalpapppp ABalpapppa ABalpappap ABalpappaa ABalpapapp ABalpapapa ABalpapaap ABalpapaaa ABalpaappp ABalpaappa ABalpaapap ABalpaapaa ABalpaaap ABalpaaaa ABalappppp ABalappppa ABalapppap ABalapppaa ABalappap ABalappaa ABalapappp ABalapappa ABalapapa ABalapaap ABalapaaa ABalaapppp ABalaapppa ABalaappa ABalaapap ABalaapaa ABalaaappr ABalaaappl ABalaaapa ABalaaaar ABalaaaal
Number of embryos:  1
Number of images:  1
Pattern:  Z3 Z2 MSppppp MSppppa MSpppap MSpppaa MSppapp MSppapa MSppaap MSppaaa MSpappp MSpappa MSpapap MSpapaap MSpapaaa MSpaapp MSpaapa MSpaaap MSpaaaa MSapppp MSapppa MSappap MSappaa MSapapp MSapapa MSapaap MSapaaa MSaappp MSaappa MSaapap MSaapaap MSaapaaa MSaaapp MSaaapa MSaaaap MSaaaaa Eprp Epra Eplp Epla Earp Eara Ealp Eala Dppp Dppa Dpap Dpaa Dapp Dapa Daap Daaa Cpppp Cpppa Cppap Cppaa Cpapp Cpapa Cpaapp Cpaapa Cpaaap Cpaaaa Cappp Cappa Capap Capaa Caapp Caapa Caaapp Caaapa Caaaap Caaaaa ABprpppppp ABprpppppa ABprppppap ABprppppaa ABprpppapp ABprpppapa ABprpppaa ABprppapp ABprppapa ABprppaap ABprppaaa ABprpapppp ABprpapppa ABprpappap ABprpappaa ABprpapapp ABprpapapa ABprpapaa ABprpaappp ABprpaappa ABprpaapa ABprpaaapp ABprpaaapa ABprpaaaap ABprpaaaaa ABprapppp ABprapppa ABprappapp ABprappapa ABprappaa ABprapappp ABprapappa ABprapapap ABprapapaa ABprapaap ABprapaaa ABpraapppp ABpraapppa ABpraappap ABpraappaa ABpraapap ABpraapaa ABpraaappp ABpraaappa ABpraaapa ABpraaaapp ABpraaaapa ABpraaaaa ABplpppppp ABplpppppa ABplppppap ABplppppaa ABplpppapp ABplpppapa ABplpppaap ABplpppaaa ABplppapp ABplppapa ABplppaap ABplppaaa ABplpapppp ABplpapppa ABplpappap ABplpappaa ABplpapapp ABplpapapa ABplpapaa ABplpaappp ABplpaappa ABplpaapap ABplpaapaa ABplpaaapp ABplpaaapa ABplpaaaap ABplpaaaaa ABplapppp ABplapppa ABplappap ABplappaa ABplapappp ABplapappa ABplapapap ABplapapaa ABplapaap ABplapaaap ABplapaaaa ABplaapppp ABplaapppa ABplaappap ABplaappaa ABplaapap ABplaapaa ABplaaappp ABplaaappa ABplaaapa ABplaaaapp ABplaaaapa ABplaaaaa ABarppppp ABarppppa ABarpppap ABarpppaa ABarppapp ABarppapa ABarppaap ABarppaaa ABarpapppp ABarpapppa ABarpappap ABarpappaa ABarpapapp ABarpapapa ABarpapaap ABarpapaaa ABarpaappp ABarpaappa ABarpaapap ABarpaapaa ABarpaaap ABarpaaaa ABarappppp ABarappppa ABarapppap ABarapppaa ABarappap ABarappaa ABarapappp ABarapappa ABarapapap ABarapapaa ABarapaapp ABarapaapa ABarapaaa ABaraapppp ABaraapppa ABaraappap ABaraappaa ABaraapapp ABaraapapa ABaraapaap ABaraapaaa ABaraaappp ABaraaappa ABaraaapap ABaraaapaa ABaraaaap ABaraaaaa ABalpppppp ABalpppppa ABalppppap ABalppppaa ABalpppapp ABalpppapa ABalpppaa ABalppappp ABalppappa ABalppapap ABalppapaa ABalppaap ABalppaaa ABalpapppp ABalpapppa ABalpappap ABalpappaa ABalpapap ABalpapaa ABalpaappp ABalpaappa ABalpaapap ABalpaapaa ABalpaaap ABalpaaaa ABalappppp ABalappppa ABalapppap ABalapppaa ABalappap ABalappaa ABalapappp ABalapappa ABalapapa ABalapaapp ABalapaapa ABalapaaa ABalaapppp ABalaapppa ABalaappa ABalaapap ABalaapaa ABalaaappr ABalaaappl ABalaaapar ABalaaapal ABalaaaar ABalaaaal
Number of embryos:  1
Number of images:  1
Pattern:  Z3 Z2 MSppppp MSppppa MSpppap MSpppaa MSppapp MSppapa MSppaap MSppaaa MSpappp MSpappa MSpapap MSpapaap MSpapaaa MSpaapp MSpaapa MSpaaap MSpaaaa MSapppp MSapppa MSappap MSappaa MSapapp MSapapa MSapaap MSapaaa MSaappp MSaappa MSaapap MSaapaap MSaapaaa MSaaapp MSaaapa MSaaaap MSaaaaap MSaaaaaa Eprp Epra Eplp Epla Earp Eara Ealp Eala Dppp Dppa Dpap Dpaa Dapp Dapa Daap Daaa Cpppp Cpppa Cppap Cppaa Cpapp Cpapa Cpaapp Cpaapa Cpaaap Cpaaaa Cappp Cappa Capap Capaa Caapp Caapa Caaapp Caaapa Caaaap Caaaaa ABprppppp ABprppppap ABprppppaa ABprpppapp ABprpppapa ABprpppaa ABprppapp ABprppapa ABprppaap ABprppaaa ABprpapppp ABprpapppa ABprpappap ABprpappaa ABprpapap ABprpapaa ABprpaappp ABprpaappa ABprpaapa ABprpaaap ABprpaaaa ABprapppp ABprapppa ABprappap ABprappaa ABprapappp ABprapappa ABprapapap ABprapapaa ABprapaap ABprapaaap ABprapaaaa ABpraapppp ABpraapppa ABpraappap ABpraappaa ABpraapapp ABpraapapa ABpraapaap ABpraapaaa ABpraaappp ABpraaappa ABpraaapap ABpraaapaa ABpraaaap ABpraaaaa ABplpppppp ABplpppppa ABplppppap ABplppppaa ABplpppapp ABplpppapa ABplpppaap ABplpppaaa ABplppapp ABplppapa ABplppaap ABplppaaa ABplpapppp ABplpapppa ABplpappap ABplpappaa ABplpapapp ABplpapapa ABplpapaa ABplpaappp ABplpaappa ABplpaapap ABplpaapaa ABplpaaapp ABplpaaapa ABplpaaaap ABplpaaaaa ABplapppp ABplapppa ABplappapp ABplappapa ABplappaap ABplappaaa ABplapappp ABplapappa ABplapapap ABplapapaa ABplapaap ABplapaaap ABplapaaaa ABplaapppp ABplaapppa ABplaappap ABplaappaa ABplaapapp ABplaapapa ABplaapaap ABplaapaaa ABplaaappp ABplaaappa ABplaaapa ABplaaaapp ABplaaaapa ABplaaaaa ABarppppp ABarppppa ABarpppap ABarpppaa ABarppapp ABarppapa ABarppaap ABarppaaa ABarpapppp ABarpapppa ABarpappa ABarpapapp ABarpapapa ABarpapaap ABarpapaaa ABarpaappp ABarpaappa ABarpaapap ABarpaapaa ABarpaaap ABarpaaaa ABarappppp ABarappppa ABarapppap ABarapppaa ABarappap ABarappaa ABarapappp ABarapappa ABarapapap ABarapapaa ABarapaapp ABarapaapa ABarapaaa ABaraapppp ABaraapppa ABaraappap ABaraappaa ABaraapapp ABaraapapa ABaraapaap ABaraapaaa ABaraaappp ABaraaappa ABaraaapap ABaraaapaa ABaraaaap ABaraaaaa ABalpppppp ABalpppppa ABalppppap ABalppppaa ABalpppapp ABalpppapa ABalpppaa ABalppappp ABalppappa ABalppapap ABalppapaa ABalppaap ABalppaaa ABalpapppp ABalpapppa ABalpappap ABalpappaa ABalpapapp ABalpapapa ABalpapaap ABalpapaaa ABalpaapp ABalpaapap ABalpaapaa ABalpaaap ABalpaaaa ABalappppp ABalappppa ABalapppap ABalapppaa ABalappap ABalappaa ABalapappp ABalapappa ABalapapap ABalapapaa ABalapaap ABalapaaa ABalaappp ABalaappa ABalaapap ABalaapaa ABalaaapp ABalaaapa ABalaaaar ABalaaaal
Number of embryos:  1
Number of images:  1
Pattern:  Z3 Z2 MSppppp MSppppa MSpppap MSpppaa MSppapp MSppapa MSppaap MSppaaa MSpappp MSpappa MSpapap MSpapaap MSpapaaa MSpaapp MSpaapa MSpaaapp MSpaaapa MSpaaaap MSpaaaaa MSapppp MSapppa MSappap MSappaa MSapapp MSapapa MSapaap MSapaaa MSaappp MSaappa MSaapap MSaapaap MSaapaaa MSaaapp MSaaapa MSaaaapp MSaaaapa MSaaaaap MSaaaaaa Eprp Epra Eplp Epla Earp Eara Ealp Eala Dppp Dppa Dpap Dpaa Dapp Dapa Daap Daaa Cpppp Cpppa Cppap Cppaa Cpapp Cpapa Cpaapp Cpaapa Cpaaa Cappp Cappa Capap Capaa Caapp Caapa Caaapp Caaapa Caaaap Caaaaa ABprpppppp ABprpppppa ABprppppap ABprppppaa ABprpppapp ABprpppapa ABprpppaap ABprpppaaa ABprppapp ABprppapa ABprppaap ABprppaaa ABprpapppp ABprpapppa ABprpappap ABprpappaa ABprpapapp ABprpapapa ABprpapaap ABprpapaaa ABprpaappp ABprpaappa ABprpaapa ABprpaaapp ABprpaaapa ABprpaaaap ABprpaaaaa ABprapppp ABprapppa ABprappap ABprappaa ABprapappp ABprapappa ABprapapa ABprapaap ABprapaaa ABpraapppp ABpraapppa ABpraappa ABpraapapp ABpraapapa ABpraapaap ABpraapaaa ABpraaappp ABpraaappa ABpraaapa ABpraaaap ABpraaaaa ABplpppppp ABplpppppa ABplppppap ABplppppaa ABplpppapp ABplpppapa ABplpppaa ABplppapp ABplppapa ABplppaap ABplppaaa ABplpapppp ABplpapppa ABplpappap ABplpappaa ABplpapapp ABplpapapa ABplpapaa ABplpaappp ABplpaappa ABplpaapap ABplpaapaa ABplpaaapp ABplpaaapa ABplpaaaap ABplpaaaaa ABplapppp ABplapppa ABplappapp ABplappapa ABplappaa ABplapappp ABplapappa ABplapapap ABplapapaa ABplapaap ABplapaaa ABplaapppp ABplaapppa ABplaappap ABplaappaa ABplaapapp ABplaapapa ABplaapaa ABplaaappp ABplaaappa ABplaaapa ABplaaaapp ABplaaaapa ABplaaaaa ABarppppp ABarppppa ABarpppap ABarpppaa ABarppapp ABarppapa ABarppaap ABarppaaa ABarpapppp ABarpapppa ABarpappa ABarpapapp ABarpapapa ABarpapaap ABarpapaaa ABarpaappp ABarpaappa ABarpaapap ABarpaapaa ABarpaaap ABarpaaaa ABarappppp ABarappppa ABarapppap ABarapppaa ABarappap ABarappaa ABarapappp ABarapappa ABarapapap ABarapapaa ABarapaapp ABarapaapa ABarapaaa ABaraapppp ABaraapppa ABaraappap ABaraappaa ABaraapapp ABaraapapa ABaraapaap ABaraapaaa ABaraaappp ABaraaappa ABaraaapap ABaraaapaa ABaraaaap ABaraaaaa ABalpppppp ABalpppppa ABalppppap ABalppppaa ABalpppapp ABalpppapa ABalpppaa ABalppappp ABalppappa ABalppapap ABalppapaa ABalppaap ABalppaaa ABalpapppp ABalpapppa ABalpappap ABalpappaa ABalpapapp ABalpapapa ABalpapaap ABalpapaaa ABalpaapp ABalpaapap ABalpaapaa ABalpaaap ABalpaaaa ABalappppp ABalappppa ABalapppap ABalapppaa ABalappap ABalappaa ABalapappp ABalapappa ABalapapa ABalapaap ABalapaaa ABalaapppp ABalaapppa ABalaappa ABalaapap ABalaapaa ABalaaapp ABalaaapa ABalaaaar ABalaaaal
Number of embryos:  1
Number of images:  1
Pattern:  Z3 Z2 MSppppp MSppppa MSpppap MSpppaa MSppapp MSppapa MSppaap MSppaaa MSpappp MSpappa MSpapap MSpapaap MSpapaaa MSpaapp MSpaapa MSpaaapp MSpaaapa MSpaaaap MSpaaaaa MSapppp MSapppa MSappap MSappaa MSapapp MSapapa MSapaap MSapaaa MSaappp MSaappa MSaapap MSaapaap MSaapaaa MSaaapp MSaaapap MSaaapaa MSaaaap MSaaaaap MSaaaaaa Eprp Epra Eplp Epla Earp Eara Ealp Eala Dppp Dppa Dpap Dpaa Dapp Dapa Daap Daaa Cpppp Cpppa Cppap Cppaa Cpapp Cpapap Cpapaa Cpaapp Cpaapa Cpaaap Cpaaaa Cappp Cappa Capap Capaa Caapp Caapa Caaapp Caaapa Caaaap Caaaaa ABprpppppp ABprpppppa ABprppppap ABprppppaa ABprpppap ABprpppaap ABprpppaaa ABprppapp ABprppapa ABprppaap ABprppaaa ABprpapppp ABprpapppa ABprpappap ABprpappaa ABprpapapp ABprpapapa ABprpapaa ABprpaappp ABprpaappa ABprpaapap ABprpaapaa ABprpaaapp ABprpaaapa ABprpaaaap ABprpaaaaa ABprapppp ABprapppa ABprappap ABprappaa ABprapappp ABprapappa ABprapapa ABprapaap ABprapaaa ABpraapppp ABpraapppa ABpraappa ABpraapapp ABpraapapa ABpraapaa ABpraaappp ABpraaappa ABpraaapa ABpraaaapp ABpraaaapa ABpraaaaa ABplpppppp ABplpppppa ABplppppap ABplppppaa ABplpppap ABplpppaa ABplppapp ABplppapa ABplppaap ABplppaaa ABplpapppp ABplpapppa ABplpappap ABplpappaa ABplpapap ABplpapaa ABplpaappp ABplpaappa ABplpaapap ABplpaapaa ABplpaaapp ABplpaaapa ABplpaaaap ABplpaaaaa ABplapppp ABplapppa ABplappapp ABplappapa ABplappaap ABplappaaa ABplapappp ABplapappa ABplapapap ABplapapaa ABplapaap ABplapaaap ABplapaaaa ABplaapppp ABplaapppa ABplaappap ABplaappaa ABplaapapp ABplaapapa ABplaapaap ABplaapaaa ABplaaappp ABplaaappa ABplaaapa ABplaaaapp ABplaaaapa ABplaaaaa ABarpppppp ABarpppppa ABarppppa ABarpppap ABarpppaa ABarppapp ABarppapa ABarppaap ABarppaaa ABarpapppp ABarpapppa ABarpappa ABarpapap ABarpapaa ABarpaappp ABarpaappa ABarpaapap ABarpaapaa ABarpaaap ABarpaaaa ABarappppp ABarappppa ABarapppap ABarapppaa ABarappapp ABarappapa ABarappaa ABarapappp ABarapappa ABarapapap ABarapapaa ABarapaapp ABarapaapa ABarapaaa ABaraapppp ABaraapppa ABaraappap ABaraappaa ABaraapapp ABaraapapa ABaraapaa ABaraaapp ABaraaapap ABaraaapaa ABaraaaap ABaraaaaa ABalpppppp ABalpppppa ABalppppap ABalppppaa ABalpppapp ABalpppapa ABalpppaa ABalppappp ABalppappa ABalppapap ABalppapaa ABalppaap ABalppaaa ABalpapppp ABalpapppa ABalpappap ABalpappaa ABalpapapp ABalpapapa ABalpapaap ABalpapaaa ABalpaappp ABalpaappa ABalpaapap ABalpaapaa ABalpaaap ABalpaaaa ABalappppp ABalappppa ABalapppap ABalapppaa ABalappap ABalappaa ABalapappp ABalapappa ABalapapa ABalapaap ABalapaaa ABalaappp ABalaappa ABalaapap ABalaapaa ABalaaapp ABalaaapa ABalaaaar ABalaaaal
Number of embryos:  1
Number of images:  1
-----------------
-----------------
Age:  268
Number of patterns:  4
-----------------
Pattern:  Z3 Z2 MSppppp MSppppa MSpppap MSpppaa MSppapp MSppapa MSppaap MSppaaa MSpappp MSpappa MSpapap MSpapaa MSpaapp MSpaapa MSpaaap MSpaaaa MSapppp MSapppa MSappap MSappaa MSapapp MSapapa MSapaap MSapaaa MSaappp MSaappa MSaapap MSaapaap MSaapaaa MSaaapp MSaaapa MSaaaap MSaaaaa Eprp Epra Eplp Epla Earp Eara Ealp Eala Dppp Dppa Dpap Dpaa Dapp Dapa Daa Cpppp Cpppa Cppap Cppaa Cpapp Cpapa Cpaapp Cpaapa Cpaaa Cappp Cappa Capap Capaa Caapp Caapa Caaapp Caaapa Caaaap Caaaaa ABprpppppp ABprpppppa ABprppppap ABprppppaa ABprpppap ABprpppaa ABprppapp ABprppapap ABprppapaa ABprppaap ABprppaaa ABprpapppp ABprpapppa ABprpappap ABprpappaa ABprpapapp ABprpapapa ABprpapaap ABprpapaaa ABprpaappp ABprpaappa ABprpaapap ABprpaapaa ABprpaaapp ABprpaaapa ABprpaaaap ABprpaaaaa ABprapppp ABprapppa ABprappap ABprappaa ABprapappp ABprapappa ABprapapap ABprapapaa ABprapaap ABprapaaa ABpraapppp ABpraapppa ABpraappap ABpraappaa ABpraapapp ABpraapapa ABpraapaap ABpraapaaa ABpraaappp ABpraaappa ABpraaapap ABpraaapaa ABpraaaapp ABpraaaapa ABpraaaaa ABplpppppp ABplpppppa ABplppppap ABplppppaa ABplpppap ABplpppaap ABplpppaaa ABplppapp ABplppapa ABplppaap ABplppaaa ABplpapppp ABplpapppa ABplpappap ABplpappaa ABplpapapp ABplpapapa ABplpapaa ABplpaappp ABplpaappa ABplpaapap ABplpaapaa ABplpaaapp ABplpaaapa ABplpaaaap ABplpaaaaa ABplapppp ABplapppa ABplappapp ABplappapa ABplappaap ABplappaaa ABplapappp ABplapappa ABplapapap ABplapapaa ABplapaap ABplapaaa ABplaapppp ABplaapppa ABplaappap ABplaappaa ABplaapapp ABplaapapa ABplaapaap ABplaapaaa ABplaaappp ABplaaappa ABplaaapa ABplaaaapp ABplaaaapa ABplaaaaa ABarppppp ABarppppa ABarpppap ABarpppaa ABarppapp ABarppapa ABarppaap ABarppaaa ABarpapppp ABarpapppa ABarpappa ABarpapap ABarpapaa ABarpaappp ABarpaappa ABarpaapap ABarpaapaa ABarpaaap ABarpaaaa ABarappppp ABarappppa ABarapppap ABarapppaa ABarappapp ABarappapa ABarappaa ABarapappp ABarapappa ABarapapap ABarapapaa ABarapaapp ABarapaapa ABarapaaa ABaraapppp ABaraapppa ABaraappap ABaraappaa ABaraapapp ABaraapapa ABaraapaap ABaraapaaa ABaraaappp ABaraaappa ABaraaapap ABaraaapaa ABaraaaap ABaraaaaa ABalpppppp ABalpppppa ABalppppap ABalppppaa ABalpppapp ABalpppapa ABalpppaap ABalpppaaa ABalppappp ABalppappa ABalppapap ABalppapaa ABalppaap ABalppaaa ABalpapppp ABalpapppa ABalpappap ABalpappaa ABalpapapp ABalpapapa ABalpapaap ABalpapaaa ABalpaappp ABalpaappa ABalpaapap ABalpaapaa ABalpaaap ABalpaaaa ABalappppp ABalappppa ABalapppap ABalapppaa ABalappap ABalappaa ABalapappp ABalapappa ABalapapa ABalapaap ABalapaaa ABalaapppp ABalaapppa ABalaappa ABalaapap ABalaapaa ABalaaapp ABalaaapa ABalaaaar ABalaaaal
Number of embryos:  1
Number of images:  1
Pattern:  Z3 Z2 MSppppp MSppppa MSpppap MSpppaa MSppapp MSppapa MSppaap MSppaaa MSpappp MSpappa MSpapap MSpapaap MSpapaaa MSpaapp MSpaapa MSpaaap MSpaaaa MSapppp MSapppa MSappap MSappaa MSapapp MSapapa MSapaap MSapaaa MSaappp MSaappa MSaapap MSaapaap MSaapaaa MSaaapp MSaaapap MSaaapaa MSaaaap MSaaaaap MSaaaaaa Eprp Epra Eplp Epla Earp Eara Ealp Eala Dppp Dppa Dpap Dpaa Dapp Dapa Daap Daaa Cpppp Cpppa Cppap Cppaa Cpapp Cpapa Cpaapp Cpaapa Cpaaap Cpaaaa Cappp Cappa Capap Capaa Caapp Caapa Caaap Caaaa ABprpppppp ABprpppppa ABprppppap ABprppppaa ABprpppap ABprpppaa ABprppapp ABprppapa ABprppaap ABprppaaa ABprpapppp ABprpapppa ABprpappap ABprpappaa ABprpapapp ABprpapapa ABprpapaap ABprpapaaa ABprpaappp ABprpaappa ABprpaapap ABprpaapaa ABprpaaapp ABprpaaapa ABprpaaaap ABprpaaaaa ABprapppp ABprapppa ABprappap ABprappaap ABprappaaa ABprapappp ABprapappa ABprapapap ABprapapaa ABprapaap ABprapaaa ABpraapppp ABpraapppa ABpraappa ABpraapapp ABpraapapa ABpraapaa ABpraaappp ABpraaappa ABpraaapap ABpraaapaa ABpraaaapp ABpraaaapa ABpraaaaa ABplpppppp ABplpppppa ABplppppap ABplppppaa ABplpppap ABplpppaap ABplpppaaa ABplppapp ABplppapa ABplppaap ABplppaaa ABplpapppp ABplpapppa ABplpappap ABplpappaa ABplpapapp ABplpapapa ABplpapaa ABplpaappp ABplpaappa ABplpaapa ABplpaaapp ABplpaaapa ABplpaaaap ABplpaaaaa ABplapppp ABplapppa ABplappapp ABplappapa ABplappaap ABplappaaa ABplapappp ABplapappa ABplapapap ABplapapaa ABplapaap ABplapaaap ABplapaaaa ABplaapppp ABplaapppa ABplaappap ABplaappaa ABplaapapp ABplaapapa ABplaapaap ABplaapaaa ABplaaappp ABplaaappa ABplaaapa ABplaaaapp ABplaaaapa ABplaaaaap ABplaaaaaa ABarppppp ABarppppa ABarpppap ABarpppaa ABarppapp ABarppapa ABarppaap ABarppaaa ABarpapppp ABarpapppa ABarpappa ABarpapapp ABarpapapa ABarpapaa ABarpaappp ABarpaappa ABarpaapap ABarpaapaa ABarpaaap ABarpaaaa ABarappppp ABarappppa ABarapppap ABarapppaa ABarappapp ABarappapa ABarappaa ABarapappp ABarapappa ABarapapap ABarapapaa ABarapaapp ABarapaapa ABarapaaa ABaraapppp ABaraapppa ABaraappap ABaraappaa ABaraapap ABaraapaa ABaraaapp ABaraaapap ABaraaapaa ABaraaaap ABaraaaaa ABalpppppp ABalpppppa ABalppppap ABalppppaa ABalpppapp ABalpppapa ABalpppaa ABalppappp ABalppappa ABalppapap ABalppapaa ABalppaap ABalppaaa ABalpapppp ABalpapppa ABalpappap ABalpappaa ABalpapapp ABalpapapa ABalpapaap ABalpapaaa ABalpaappp ABalpaappa ABalpaapap ABalpaapaa ABalpaaap ABalpaaaa ABalappppp ABalappppa ABalapppap ABalapppaa ABalappap ABalappaa ABalapappp ABalapappa ABalapapa ABalapaapp ABalapaapa ABalapaaa ABalaapppp ABalaapppa ABalaappa ABalaapap ABalaapaa ABalaaapp ABalaaapa ABalaaaar ABalaaaal
Number of embryos:  1
Number of images:  1
Pattern:  Z3 Z2 MSppppp MSppppa MSpppap MSpppaa MSppapp MSppapa MSppaap MSppaaa MSpappp MSpappa MSpapap MSpapaap MSpapaaa MSpaapp MSpaapa MSpaaap MSpaaaap MSpaaaaa MSapppp MSapppa MSappap MSappaa MSapapp MSapapa MSapaap MSapaaa MSaappp MSaappa MSaapap MSaapaa MSaaapp MSaaapa MSaaaap MSaaaaa Eprp Epra Eplp Epla Earp Eara Ealp Eala Dppp Dppa Dpap Dpaa Dapp Dapa Daap Daaa Cpppp Cpppa Cppap Cppaa Cpapp Cpapa Cpaapp Cpaapa Cpaaap Cpaaaa Cappp Cappa Capap Capaa Caapp Caapa Caaapp Caaapa Caaaap Caaaaa ABprppppp ABprppppap ABprppppaa ABprpppap ABprpppaap ABprpppaaa ABprppapp ABprppapa ABprppaap ABprppaaa ABprpapppp ABprpapppa ABprpappap ABprpappaa ABprpapapp ABprpapapa ABprpapaap ABprpapaaa ABprpaappp ABprpaappa ABprpaapap ABprpaapaa ABprpaaapp ABprpaaapa ABprpaaaap ABprpaaaaa ABprapppp ABprapppa ABprappap ABprappaa ABprapappp ABprapappa ABprapapap ABprapapaa ABprapaap ABprapaaap ABprapaaaa ABpraapppp ABpraapppa ABpraappap ABpraappaa ABpraapapp ABpraapapa ABpraapaap ABpraapaaa ABpraaappp ABpraaappa ABpraaapap ABpraaapaa ABpraaaapp ABpraaaapa ABpraaaaa ABplpppppp ABplpppppa ABplppppap ABplppppaa ABplpppapp ABplpppapa ABplpppaap ABplpppaaa ABplppapp ABplppapa ABplppaap ABplppaaa ABplpapppp ABplpapppa ABplpappap ABplpappaa ABplpapapp ABplpapapa ABplpapaa ABplpaappp ABplpaappa ABplpaapap ABplpaapaa ABplpaaapp ABplpaaapa ABplpaaaap ABplpaaaaa ABplapppp ABplapppa ABplappap ABplappaa ABplapappp ABplapappa ABplapapap ABplapapaa ABplapaap ABplapaaap ABplapaaaa ABplaapppp ABplaapppa ABplaappap ABplaappaa ABplaapapp ABplaapapa ABplaapaap ABplaapaaa ABplaaappp ABplaaappa ABplaaapa ABplaaaapp ABplaaaapa ABplaaaaa ABarppppp ABarppppa ABarpppapp ABarpppapa ABarpppaa ABarppapp ABarppapa ABarppaap ABarppaaa ABarpapppp ABarpapppa ABarpappa ABarpapapp ABarpapapa ABarpapaap ABarpapaaa ABarpaappp ABarpaappa ABarpaapap ABarpaapaa ABarpaaap ABarpaaaa ABarappppp ABarappppa ABarapppa ABarappapp ABarappapa ABarappaa ABarapappp ABarapappa ABarapapap ABarapapaa ABarapaapp ABarapaapa ABarapaaa ABaraapppp ABaraapppa ABaraappap ABaraappaa ABaraapapp ABaraapapa ABaraapaap ABaraapaaa ABaraaapp ABaraaapap ABaraaapaa ABaraaaap ABaraaaaa ABalpppppp ABalpppppa ABalppppap ABalppppaa ABalpppapp ABalpppapa ABalpppaa ABalppappp ABalppappa ABalppapa ABalppaap ABalppaaa ABalpapppp ABalpapppa ABalpappap ABalpappaa ABalpapapp ABalpapapa ABalpapaa ABalpaapp ABalpaapap ABalpaapaa ABalpaaap ABalpaaaa ABalappppp ABalappppa ABalapppap ABalapppaa ABalappap ABalappaa ABalapappp ABalapappa ABalapapa ABalapaap ABalapaaa ABalaapppp ABalaapppa ABalaappa ABalaapap ABalaapaa ABalaaapp ABalaaapa ABalaaaar ABalaaaal
Number of embryos:  1
Number of images:  1
Pattern:  Z3 Z2 MSppppp MSppppa MSpppap MSpppaa MSppapp MSppapa MSppaap MSppaaa MSpappp MSpappa MSpapap MSpapaap MSpapaaa MSpaapp MSpaapa MSpaaap MSpaaaap MSpaaaaa MSapppp MSapppa MSappap MSappaa MSapapp MSapapa MSapaap MSapaaa MSaappp MSaappa MSaapap MSaapaap MSaapaaa MSaaapp MSaaapap MSaaapaa MSaaaap MSaaaaap MSaaaaaa Eprp Epra Eplp Epla Earp Eara Ealp Eala Dppp Dppa Dpap Dpaa Dapp Dapa Daap Daaa Cpppp Cpppa Cppap Cppaa Cpapp Cpapa Cpaapp Cpaapa Cpaaa Cappp Cappa Capap Capaa Caapp Caapa Caaapp Caaapa Caaaap Caaaaa ABprpppppp ABprpppppa ABprppppap ABprppppaa ABprpppapp ABprpppapa ABprpppaap ABprpppaaa ABprppapp ABprppapa ABprppaap ABprppaaa ABprpapppp ABprpapppa ABprpappap ABprpappaa ABprpapapp ABprpapapa ABprpapaap ABprpapaaa ABprpaappp ABprpaappa ABprpaapap ABprpaapaa ABprpaaapp ABprpaaapa ABprpaaaap ABprpaaaaa ABprapppp ABprapppa ABprappap ABprappaa ABprapappp ABprapappa ABprapapa ABprapaap ABprapaaa ABpraapppp ABpraapppa ABpraappa ABpraapapp ABpraapapa ABpraapaa ABpraaappp ABpraaappa ABpraaapap ABpraaapaa ABpraaaapp ABpraaaapa ABpraaaaa ABplpppppp ABplpppppa ABplppppap ABplppppaa ABplpppap ABplpppaa ABplppapp ABplppapa ABplppaap ABplppaaa ABplpapppp ABplpapppa ABplpappap ABplpappaa ABplpapapp ABplpapapa ABplpapaa ABplpaappp ABplpaappa ABplpaapap ABplpaapaa ABplpaaapp ABplpaaapa ABplpaaaap ABplpaaaaa ABplapppp ABplapppa ABplappap ABplappaa ABplapappp ABplapappa ABplapapap ABplapapaa ABplapaap ABplapaaap ABplapaaaa ABplaapppp ABplaapppa ABplaappa ABplaapap ABplaapaa ABplaaappp ABplaaappa ABplaaapa ABplaaaap ABplaaaaa ABarppppp ABarppppa ABarpppap ABarpppaa ABarppapp ABarppapa ABarppaap ABarppaaa ABarpapppp ABarpapppa ABarpappa ABarpapapp ABarpapapa ABarpapaap ABarpapaaa ABarpaappp ABarpaappa ABarpaapap ABarpaapaa ABarpaaap ABarpaaaa ABarappppp ABarappppa ABarapppap ABarapppaa ABarappapp ABarappapa ABarappaap ABarappaaa ABarapappp ABarapappa ABarapapap ABarapapaa ABarapaapp ABarapaapa ABarapaaa ABaraapppp ABaraapppa ABaraappap ABaraappaa ABaraapapp ABaraapapa ABaraapaap ABaraapaaa ABaraaapp ABaraaapap ABaraaapaa ABaraaaap ABaraaaaa ABalpppppp ABalpppppa ABalppppap ABalppppaa ABalpppapp ABalpppapa ABalpppaa ABalppappp ABalppappa ABalppapap ABalppapaa ABalppaap ABalppaaa ABalpapppp ABalpapppa ABalpappap ABalpappaa ABalpapapp ABalpapapa ABalpapaap ABalpapaaa ABalpaappp ABalpaappa ABalpaapap ABalpaapaa ABalpaaap ABalpaaaa ABalappppp ABalappppa ABalapppap ABalapppaa ABalappap ABalappaa ABalapappp ABalapappa ABalapapa ABalapaap ABalapaaa ABalaapppp ABalaapppa ABalaappa ABalaapap ABalaapaa ABalaaappr ABalaaappl ABalaaapar ABalaaapal ABalaaaar ABalaaaal
Number of embryos:  1
Number of images:  1
-----------------
-----------------
Age:  269
Number of patterns:  6
-----------------
Pattern:  Z3 Z2 MSppppp MSppppa MSpppap MSpppaa MSppapp MSppapa MSppaap MSppaaa MSpappp MSpappa MSpapap MSpapaa MSpaapp MSpaapa MSpaaap MSpaaaa MSapppp MSapppa MSappap MSappaa MSapapp MSapapa MSapaap MSapaaa MSaappp MSaappa MSaapap MSaapaa MSaaapp MSaaapa MSaaaap MSaaaaa Eprp Epra Eplp Epla Earp Eara Ealp Eala Dppp Dppa Dpap Dpaa Dapp Dapa Daap Daaa Cpppp Cpppa Cppap Cppaa Cpapp Cpapa Cpaapp Cpaapa Cpaaa Cappp Cappa Capap Capaa Caapp Caapa Caaapp Caaapa Caaaap Caaaaa ABprpppppp ABprpppppa ABprppppap ABprppppaa ABprpppapp ABprpppapa ABprpppaa ABprppapp ABprppapa ABprppaap ABprppaaa ABprpapppp ABprpapppa ABprpappap ABprpappaa ABprpapapp ABprpapapa ABprpapaap ABprpapaaa ABprpaappp ABprpaappa ABprpaapap ABprpaapaa ABprpaaapp ABprpaaapa ABprpaaaap ABprpaaaaa ABprapppp ABprapppa ABprappap ABprappaa ABprapappp ABprapappa ABprapapap ABprapapaa ABprapaap ABprapaaap ABprapaaaa ABpraapppp ABpraapppa ABpraappa ABpraapapp ABpraapapa ABpraapaap ABpraapaaa ABpraaappp ABpraaappa ABpraaapap ABpraaapaa ABpraaaapp ABpraaaapa ABpraaaaa ABplpppppp ABplpppppa ABplppppap ABplppppaa ABplpppapp ABplpppapa ABplpppaap ABplpppaaa ABplppapp ABplppapa ABplppaap ABplppaaa ABplpapppp ABplpapppa ABplpappap ABplpappaa ABplpapapp ABplpapapa ABplpapaap ABplpapaaa ABplpaappp ABplpaappa ABplpaapap ABplpaapaa ABplpaaapp ABplpaaapa ABplpaaaap ABplpaaaaa ABplapppp ABplapppa ABplappap ABplappaa ABplapappp ABplapappa ABplapapap ABplapapaa ABplapaap ABplapaaap ABplapaaaa ABplaapppp ABplaapppa ABplaappap ABplaappaa ABplaapapp ABplaapapa ABplaapaap ABplaapaaa ABplaaapp ABplaaapap ABplaaapaa ABplaaaapp ABplaaaapa ABplaaaaa ABarppppp ABarppppa ABarpppap ABarpppaa ABarppapp ABarppapa ABarppaap ABarppaaa ABarpappp ABarpappa ABarpapapp ABarpapapa ABarpapaa ABarpaappp ABarpaappa ABarpaapap ABarpaapaa ABarpaaap ABarpaaaa ABarappppp ABarappppa ABarapppap ABarapppaa ABarappapp ABarappapa ABarappaa ABarapappp ABarapappa ABarapapap ABarapapaa ABarapaapp ABarapaapa ABarapaaa ABaraapppp ABaraapppa ABaraappap ABaraappaa ABaraapapp ABaraapapa ABaraapaap ABaraapaaa ABaraaappp ABaraaappa ABaraaapap ABaraaapaa ABaraaaap ABaraaaaa ABalpppppp ABalpppppa ABalppppap ABalppppaa ABalpppapp ABalpppapa ABalpppaa ABalppappp ABalppappa ABalppapap ABalppapaa ABalppaap ABalppaaa ABalpapppp ABalpapppa ABalpappap ABalpappaa ABalpapapp ABalpapapa ABalpapaa ABalpaappp ABalpaappa ABalpaapap ABalpaapaa ABalpaaap ABalpaaaa ABalappppp ABalappppa ABalapppap ABalapppaa ABalappap ABalappaa ABalapappp ABalapappa ABalapapa ABalapaap ABalapaaa ABalaapppp ABalaapppa ABalaappa ABalaapap ABalaapaa ABalaaappr ABalaaappl ABalaaapar ABalaaapal ABalaaaar ABalaaaal
Number of embryos:  1
Number of images:  1
Pattern:  Z3 Z2 MSppppp MSppppa MSpppap MSpppaa MSppapp MSppapa MSppaap MSppaaa MSpappp MSpappa MSpapap MSpapaa MSpaapp MSpaapa MSpaaap MSpaaaa MSapppp MSapppa MSappap MSappaa MSapapp MSapapa MSapaap MSapaaa MSaappp MSaappa MSaapap MSaapaap MSaapaaa MSaaapp MSaaapa MSaaaap MSaaaaa Eprp Epra Eplp Epla Earp Eara Ealp Eala Dppp Dppa Dpap Dpaa Dapp Dapa Daa Cpppp Cpppa Cppap Cppaa Cpapp Cpapa Cpaapp Cpaapa Cpaaap Cpaaaa Cappp Cappa Capap Capaa Caapp Caapa Caaapp Caaapa Caaaap Caaaaa ABprpppppp ABprpppppa ABprppppap ABprppppaa ABprpppapp ABprpppapa ABprpppaap ABprpppaaa ABprppapp ABprppapa ABprppaap ABprppaaa ABprpapppp ABprpapppa ABprpappap ABprpappaa ABprpapapp ABprpapapa ABprpapaap ABprpapaaa ABprpaappp ABprpaappa ABprpaapap ABprpaapaa ABprpaaapp ABprpaaapa ABprpaaaap ABprpaaaaa ABprapppp ABprapppa ABprappapp ABprappapa ABprappaa ABprapappp ABprapappa ABprapapap ABprapapaa ABprapaap ABprapaaa ABpraapppp ABpraapppa ABpraappap ABpraappaa ABpraapapp ABpraapapa ABpraapaap ABpraapaaa ABpraaappp ABpraaappa ABpraaapap ABpraaapaa ABpraaaapp ABpraaaapa ABpraaaaa ABplpppppp ABplpppppa ABplppppap ABplppppaa ABplpppapp ABplpppapa ABplpppaap ABplpppaaa ABplppapp ABplppapap ABplppapaa ABplppaap ABplppaaa ABplpappp ABplpappap ABplpappaa ABplpapapp ABplpapapa ABplpapaa ABplpaappp ABplpaappa ABplpaapap ABplpaapaa ABplpaaapp ABplpaaapa ABplpaaaap ABplpaaaaa ABplapppp ABplapppa ABplappap ABplappaa ABplapappp ABplapappa ABplapapap ABplapapaa ABplapaap ABplapaaa ABplaapppp ABplaapppa ABplaappap ABplaappaa ABplaapapp ABplaapapa ABplaapaap ABplaapaaa ABplaaappp ABplaaappa ABplaaapa ABplaaaap ABplaaaaa ABarppppp ABarppppa ABarpppap ABarpppaa ABarppapp ABarppapa ABarppaap ABarppaaa ABarpapppp ABarpapppa ABarpappa ABarpapapp ABarpapapa ABarpapaap ABarpapaaa ABarpaappp ABarpaappa ABarpaapap ABarpaapaa ABarpaaap ABarpaaaa ABarappppp ABarappppa ABarapppa ABarappap ABarappaa ABarapappp ABarapappa ABarapapap ABarapapaa ABarapaapp ABarapaapa ABarapaaa ABaraapppp ABaraapppa ABaraappap ABaraappaa ABaraapapp ABaraapapa ABaraapaap ABaraapaaa ABaraaapp ABaraaapap ABaraaapaa ABaraaaap ABaraaaaa ABalpppppp ABalpppppa ABalppppap ABalppppaa ABalpppapp ABalpppapa ABalpppaa ABalppappp ABalppappa ABalppapap ABalppapaa ABalppaap ABalppaaa ABalpapppp ABalpapppa ABalpappap ABalpappaa ABalpapapp ABalpapapa ABalpapaap ABalpapaaa ABalpaappp ABalpaappa ABalpaapap ABalpaapaa ABalpaaap ABalpaaaa ABalappppp ABalappppa ABalapppap ABalapppaa ABalappapp ABalappapa ABalappaa ABalapappp ABalapappa ABalapapa ABalapaapp ABalapaapa ABalapaaa ABalaappp ABalaappa ABalaapap ABalaapaa ABalaaapp ABalaaapar ABalaaapal ABalaaaar ABalaaaal
Number of embryos:  1
Number of images:  1
Pattern:  Z3 Z2 MSppppp MSppppa MSpppap MSpppaa MSppapp MSppapa MSppaap MSppaaa MSpappp MSpappa MSpapap MSpapaap MSpapaaa MSpaapa MSpaaap MSpaaaap MSpaaaaa MSapppp MSapppa MSappap MSappaa MSapapp MSapapa MSapaap MSapaaa MSaappp MSaappa MSaapap MSaapaap MSaapaaa MSaaapp MSaaapap MSaaapaa MSaaaap MSaaaaap MSaaaaaa Eprp Epra Eplp Epla Earp Eara Ealp Eala Dppp Dppa Dpap Dpaa Dapp Dapa Daap Daaa Cpppp Cpppa Cppap Cppaa Cpapp Cpapap Cpapaa Cpaapp Cpaapa Cpaaap Cpaaaa Cappp Cappa Capap Capaa Caapp Caapa Caaapp Caaapa Caaaap Caaaaa ABprppppp ABprppppap ABprppppaa ABprpppap ABprpppaa ABprppapp ABprppapa ABprppaap ABprppaaa ABprpapppp ABprpapppa ABprpappap ABprpappaa ABprpapap ABprpapaa ABprpaappp ABprpaappa ABprpaapa ABprpaaapp ABprpaaapa ABprpaaaap ABprpaaaaa ABprapppp ABprapppa ABprappap ABprappaa ABprapappp ABprapappa ABprapapap ABprapapaa ABprapaap ABprapaaa ABpraapppp ABpraapppa ABpraappap ABpraappaa ABpraapap ABpraapaa ABpraaappp ABpraaappa ABpraaapa ABpraaaap ABpraaaaa ABplpppppp ABplpppppa ABplppppap ABplppppaa ABplpppapp ABplpppapa ABplpppaa ABplppapp ABplppapap ABplppapaa ABplppaap ABplppaaa ABplpapppp ABplpapppa ABplpappap ABplpappaa ABplpapapp ABplpapapa ABplpapaap ABplpapaaa ABplpaappp ABplpaappa ABplpaapap ABplpaapaa ABplpaaapp ABplpaaapa ABplpaaaap ABplpaaaaa ABplapppp ABplapppa ABplappapp ABplappapa ABplappaap ABplappaaa ABplapappp ABplapappa ABplapapap ABplapapaa ABplapaap ABplapaaap ABplapaaaa ABplaapppp ABplaapppa ABplaappap ABplaappaa ABplaapapp ABplaapapa ABplaapaap ABplaapaaa ABplaaappp ABplaaappa ABplaaapa ABplaaaapp ABplaaaapa ABplaaaaap ABplaaaaaa ABarppppp ABarppppa ABarpppap ABarpppaa ABarppapp ABarppapa ABarppaap ABarppaaa ABarpapppp ABarpapppa ABarpappa ABarpapapp ABarpapapa ABarpapaap ABarpapaaa ABarpaappp ABarpaappa ABarpaapap ABarpaapaa ABarpaaap ABarpaaaa ABarappppp ABarappppa ABarapppap ABarapppaa ABarappapp ABarappapa ABarappaa ABarapappp ABarapappa ABarapapap ABarapapaa ABarapaapp ABarapaapa ABarapaaa ABaraapppp ABaraapppa ABaraappap ABaraappaa ABaraapapp ABaraapapa ABaraapaap ABaraapaaa ABaraaapp ABaraaapap ABaraaapaa ABaraaaap ABaraaaaa ABalpppppp ABalpppppa ABalppppap ABalppppaa ABalpppapp ABalpppapa ABalpppaap ABalpppaaa ABalppappp ABalppappa ABalppapap ABalppapaa ABalppaap ABalppaaa ABalpapppp ABalpapppa ABalpappap ABalpappaa ABalpapapp ABalpapapa ABalpapaap ABalpapaaa ABalpaappp ABalpaappa ABalpaapap ABalpaapaa ABalpaaap ABalpaaaa ABalappppp ABalappppa ABalapppap ABalapppaa ABalappap ABalappaa ABalapappp ABalapappa ABalapapa ABalapaap ABalapaaa ABalaappp ABalaappa ABalaapap ABalaapaa ABalaaapp ABalaaapa ABalaaaar ABalaaaal
Number of embryos:  1
Number of images:  1
Pattern:  Z3 Z2 MSppppp MSppppa MSpppap MSpppaa MSppapp MSppapa MSppaap MSppaaa MSpappp MSpappa MSpapap MSpapaap MSpapaaa MSpaapp MSpaapa MSpaaap MSpaaaa MSapppp MSapppa MSappap MSappaa MSapapp MSapapa MSapaap MSapaaa MSaappp MSaappa MSaapap MSaapaa MSaaapp MSaaapa MSaaaap MSaaaaa Eprp Epra Eplp Epla Earp Eara Ealp Eala Dppp Dppa Dpap Dpaa Dapp Dapa Daap Daaa Cpppp Cpppa Cppap Cppaa Cpapp Cpapa Cpaapp Cpaapa Cpaaap Cpaaaa Cappp Cappa Capap Capaa Caapp Caapa Caaapp Caaapa Caaaap Caaaaa ABprppppp ABprppppap ABprppppaa ABprpppap ABprpppaa ABprppapp ABprppapa ABprppaap ABprppaaa ABprpapppp ABprpapppa ABprpappap ABprpappaa ABprpapapp ABprpapapa ABprpapaa ABprpaappp ABprpaappa ABprpaapap ABprpaapaa ABprpaaapp ABprpaaapa ABprpaaaap ABprpaaaaa ABprapppp ABprapppa ABprappap ABprappaap ABprappaaa ABprapappp ABprapappa ABprapapap ABprapapaa ABprapaap ABprapaaa ABpraapppp ABpraapppa ABpraappap ABpraappaa ABpraapapp ABpraapapa ABpraapaa ABpraaappp ABpraaappa ABpraaapap ABpraaapaa ABpraaaap ABpraaaaa ABplpppppp ABplpppppa ABplppppap ABplppppaa ABplpppapp ABplpppapa ABplpppaap ABplpppaaa ABplppapp ABplppapa ABplppaap ABplppaaa ABplpapppp ABplpapppa ABplpappap ABplpappaa ABplpapapp ABplpapapa ABplpapaa ABplpaappp ABplpaappa ABplpaapap ABplpaapaa ABplpaaapp ABplpaaapa ABplpaaaap ABplpaaaaa ABplapppp ABplapppa ABplappapp ABplappapa ABplappaap ABplappaaa ABplapappp ABplapappa ABplapapap ABplapapaa ABplapaap ABplapaaap ABplapaaaa ABplaapppp ABplaapppa ABplaappap ABplaappaa ABplaapapp ABplaapapa ABplaapaap ABplaapaaa ABplaaappp ABplaaappa ABplaaapa ABplaaaapp ABplaaaapa ABplaaaaa ABarppppp ABarppppa ABarpppap ABarpppaa ABarppapp ABarppapa ABarppaap ABarppaaa ABarpapppp ABarpapppa ABarpappa ABarpapapp ABarpapapa ABarpapaap ABarpapaaa ABarpaappp ABarpaappa ABarpaapap ABarpaapaa ABarpaaap ABarpaaaa ABarappppp ABarappppa ABarapppap ABarapppaa ABarappapp ABarappapa ABarappaa ABarapappp ABarapappa ABarapapap ABarapapaa ABarapaapp ABarapaapa ABarapaaa ABaraapppp ABaraapppa ABaraappap ABaraappaa ABaraapapp ABaraapapa ABaraapaap ABaraapaaa ABaraaapp ABaraaapap ABaraaapaa ABaraaaap ABaraaaaa ABalpppppp ABalpppppa ABalppppap ABalppppaa ABalpppapp ABalpppapa ABalpppaa ABalppappp ABalppappa ABalppapap ABalppapaa ABalppaap ABalppaaa ABalpapppp ABalpapppa ABalpappap ABalpappaa ABalpapapp ABalpapapa ABalpapaap ABalpapaaa ABalpaappp ABalpaappa ABalpaapap ABalpaapaa ABalpaaap ABalpaaaa ABalappppp ABalappppa ABalapppap ABalapppaa ABalappap ABalappaa ABalapappp ABalapappa ABalapapa ABalapaap ABalapaaa ABalaapppp ABalaapppa ABalaappa ABalaapap ABalaapaa ABalaaappr ABalaaappl ABalaaapa ABalaaaar ABalaaaal
Number of embryos:  1
Number of images:  1
Pattern:  Z3 Z2 MSppppp MSppppa MSpppap MSpppaa MSppapp MSppapa MSppaap MSppaaa MSpappp MSpappa MSpapap MSpapaap MSpapaaa MSpaapp MSpaapa MSpaaapp MSpaaapa MSpaaaap MSpaaaaa MSapppp MSapppa MSappap MSappaa MSapapp MSapapa MSapaap MSapaaa MSaappp MSaappa MSaapap MSaapaap MSaapaaa MSaaapp MSaaapa MSaaaap MSaaaaa Eprp Epra Eplp Epla Earp Eara Ealp Eala Dppp Dppa Dpap Dpaa Dapp Dapa Daap Daaa Cpppp Cpppa Cppap Cppaa Cpapp Cpapap Cpapaa Cpaapp Cpaapa Cpaaap Cpaaaa Cappp Cappa Capap Capaa Caapp Caapa Caaapp Caaapa Caaaap Caaaaa ABprpppppp ABprpppppa ABprppppap ABprppppaa ABprpppap ABprpppaa ABprppapp ABprppapa ABprppaap ABprppaaa ABprpapppp ABprpapppa ABprpappap ABprpappaa ABprpapap ABprpapaa ABprpaappp ABprpaappa ABprpaapa ABprpaaapp ABprpaaapa ABprpaaaap ABprpaaaaa ABprapppp ABprapppa ABprappap ABprappaa ABprapapp ABprapapa ABprapaap ABprapaaa ABpraapppp ABpraapppa ABpraappa ABpraapapp ABpraapapa ABpraapaap ABpraapaaa ABpraaappp ABpraaappa ABpraaapap ABpraaapaa ABpraaaap ABpraaaaa ABplpppppp ABplpppppa ABplppppap ABplppppaa ABplpppapp ABplpppapa ABplpppaa ABplppappp ABplppappa ABplppapa ABplppaap ABplppaaa ABplpapppp ABplpapppa ABplpappap ABplpappaa ABplpapapp ABplpapapa ABplpapaa ABplpaappp ABplpaappa ABplpaapap ABplpaapaa ABplpaaapp ABplpaaapa ABplpaaaap ABplpaaaaa ABplapppp ABplapppa ABplappapp ABplappapa ABplappaap ABplappaaa ABplapappp ABplapappa ABplapapap ABplapapaa ABplapaap ABplapaaa ABplaapppp ABplaapppa ABplaappap ABplaappaa ABplaapapp ABplaapapa ABplaapaap ABplaapaaa ABplaaappp ABplaaappa ABplaaapa ABplaaaapp ABplaaaapa ABplaaaaa ABarppppp ABarppppa ABarpppapp ABarpppapa ABarpppaa ABarppapp ABarppapa ABarppaap ABarppaaa ABarpapppp ABarpapppa ABarpappap ABarpappaa ABarpapapp ABarpapapa ABarpapaap ABarpapaaa ABarpaappp ABarpaappa ABarpaapap ABarpaapaa ABarpaaap ABarpaaaa ABarappppp ABarappppa ABarapppap ABarapppaa ABarappapp ABarappapa ABarappaa ABarapappp ABarapappa ABarapapap ABarapapaa ABarapaapp ABarapaapa ABarapaaa ABaraapppp ABaraapppa ABaraappap ABaraappaa ABaraapapp ABaraapapa ABaraapaap ABaraapaaa ABaraaappp ABaraaappa ABaraaapap ABaraaapaa ABaraaaap ABaraaaaa ABalpppppp ABalpppppa ABalppppap ABalppppaa ABalpppapp ABalpppapa ABalpppaa ABalppappp ABalppappa ABalppapap ABalppapaa ABalppaap ABalppaaa ABalpapppp ABalpapppa ABalpappap ABalpappaa ABalpapapp ABalpapapa ABalpapaap ABalpapaaa ABalpaappp ABalpaappa ABalpaapap ABalpaapaa ABalpaaap ABalpaaaa ABalappppp ABalappppa ABalapppap ABalapppaa ABalappap ABalappaa ABalapappp ABalapappa ABalapapa ABalapaap ABalapaaa ABalaappp ABalaappa ABalaapap ABalaapaa ABalaaapp ABalaaapa ABalaaaar ABalaaaal
Number of embryos:  1
Number of images:  1
Pattern:  Z3 Z2 MSppppp MSppppa MSpppap MSpppaa MSppapp MSppapa MSppaap MSppaaa MSpappp MSpappa MSpapapp MSpapapa MSpapaap MSpapaaa MSpaapp MSpaapa MSpaaapp MSpaaapa MSpaaaap MSpaaaaa MSapppp MSapppa MSappap MSappaa MSapapp MSapapa MSapaap MSapaaa MSaappp MSaappa MSaapap MSaapaap MSaapaaa MSaaapp MSaaapap MSaaapaa MSaaaap MSaaaaap MSaaaaaa Eprp Epra Eplp Epla Earp Eara Ealp Eala Dppp Dppa Dpap Dpaa Dapp Dapa Daap Daaa Cpppp Cpppa Cppap Cppaa Cpapp Cpapa Cpaapp Cpaapa Cpaaap Cpaaaa Cappp Cappa Capap Capaa Caapp Caapa Caaapp Caaapa Caaaap Caaaaa ABprpppppp ABprpppppa ABprppppap ABprppppaa ABprpppapp ABprpppapa ABprpppaap ABprpppaaa ABprppapp ABprppapa ABprppaap ABprppaaa ABprpapppp ABprpapppa ABprpappap ABprpappaa ABprpapapp ABprpapapa ABprpapaap ABprpapaaa ABprpaappp ABprpaappa ABprpaapap ABprpaapaa ABprpaaapp ABprpaaapa ABprpaaaap ABprpaaaaa ABprapppp ABprapppa ABprappap ABprappaap ABprappaaa ABprapappp ABprapappa ABprapapap ABprapapaa ABprapaap ABprapaaa ABpraapppp ABpraapppa ABpraappap ABpraappaa ABpraapapp ABpraapapa ABpraapaap ABpraapaaa ABpraaappp ABpraaappa ABpraaapap ABpraaapaa ABpraaaapp ABpraaaapa ABpraaaaa ABplppppp ABplppppap ABplppppaa ABplpppap ABplpppaa ABplppapp ABplppapa ABplppaap ABplppaaa ABplpappp ABplpappap ABplpappaa ABplpapapp ABplpapapa ABplpapaa ABplpaappp ABplpaappa ABplpaapap ABplpaapaa ABplpaaapp ABplpaaapa ABplpaaaap ABplpaaaaa ABplapppp ABplapppa ABplappap ABplappaa ABplapappp ABplapappa ABplapapap ABplapapaa ABplapaap ABplapaaap ABplapaaaa ABplaapppp ABplaapppa ABplaappap ABplaappaa ABplaapapp ABplaapapa ABplaapaap ABplaapaaa ABplaaappp ABplaaappa ABplaaapa ABplaaaapp ABplaaaapa ABplaaaaa ABarppppp ABarppppa ABarpppap ABarpppaa ABarppapp ABarppapa ABarppaap ABarppaaa ABarpappp ABarpappa ABarpapap ABarpapaa ABarpaappp ABarpaappa ABarpaapap ABarpaapaa ABarpaaap ABarpaaaa ABarappppp ABarappppa ABarapppap ABarapppaa ABarappap ABarappaa ABarapappp ABarapappa ABarapapap ABarapapaa ABarapaapp ABarapaapa ABarapaaa ABaraapppp ABaraapppa ABaraappap ABaraappaa ABaraapapp ABaraapapa ABaraapaap ABaraapaaa ABaraaappp ABaraaappa ABaraaapap ABaraaapaa ABaraaaap ABaraaaaa ABalpppppp ABalpppppa ABalppppap ABalppppaa ABalpppapp ABalpppapa ABalpppaa ABalppappp ABalppappa ABalppapa ABalppaap ABalppaaa ABalpapppp ABalpapppa ABalpappap ABalpappaa ABalpapap ABalpapaap ABalpapaaa ABalpaappp ABalpaappa ABalpaapap ABalpaapaa ABalpaaap ABalpaaaa ABalappppp ABalappppa ABalapppap ABalapppaa ABalappap ABalappaa ABalapappp ABalapappa ABalapapa ABalapaapp ABalapaapa ABalapaaa ABalaappp ABalaappa ABalaapap ABalaapaa ABalaaapp ABalaaapa ABalaaaar ABalaaaal
Number of embryos:  1
Number of images:  1
-----------------
-----------------
Age:  270
Number of patterns:  3
-----------------
Pattern:  Z3 Z2 MSppppp MSppppa MSpppap MSpppaa MSppapp MSppapa MSppaap MSppaaa MSpappp MSpappa MSpapap MSpapaa MSpaapp MSpaapa MSpaaap MSpaaaa MSapppp MSapppa MSappap MSappaa MSapapp MSapapa MSapaap MSapaaa MSaappp MSaappa MSaapap MSaapaa MSaaapp MSaaapa MSaaaap MSaaaaa Eprp Epra Eplp Epla Earp Eara Ealp Eala Dppp Dppa Dpap Dpaa Dapp Dapa Daap Daaa Cpppp Cpppa Cppap Cppaa Cpapp Cpapa Cpaapp Cpaapa Cpaaap Cpaaaa Cappp Cappa Capap Capaa Caapp Caapa Caaapp Caaapa Caaaap Caaaaa ABprppppp ABprppppap ABprppppaa ABprpppap ABprpppaa ABprppapp ABprppapa ABprppaap ABprppaaa ABprpapppp ABprpapppa ABprpappap ABprpappaa ABprpapapp ABprpapapa ABprpapaa ABprpaappp ABprpaappa ABprpaapa ABprpaaapp ABprpaaapa ABprpaaaap ABprpaaaaa ABprapppp ABprapppa ABprappap ABprappaa ABprapappp ABprapappa ABprapapap ABprapapaa ABprapaap ABprapaaap ABprapaaaa ABpraapppp ABpraapppa ABpraappa ABpraapapp ABpraapapa ABpraapaa ABpraaappp ABpraaappa ABpraaapa ABpraaaap ABpraaaaa ABplpppppp ABplpppppa ABplppppap ABplppppaa ABplpppap ABplpppaa ABplppapp ABplppapa ABplppaap ABplppaaa ABplpapppp ABplpapppa ABplpappap ABplpappaa ABplpapapp ABplpapapa ABplpapaap ABplpapaaa ABplpaappp ABplpaappa ABplpaapap ABplpaapaa ABplpaaapp ABplpaaapa ABplpaaaap ABplpaaaaa ABplapppp ABplapppa ABplappapp ABplappapa ABplappaap ABplappaaa ABplapappp ABplapappa ABplapapap ABplapapaa ABplapaap ABplapaaap ABplapaaaa ABplaapppp ABplaapppa ABplaappap ABplaappaa ABplaapapp ABplaapapa ABplaapaap ABplaapaaa ABplaaappp ABplaaappa ABplaaapa ABplaaaapp ABplaaaapa ABplaaaaap ABplaaaaaa ABarppppp ABarppppa ABarpppapp ABarpppapa ABarpppaa ABarppapp ABarppapa ABarppaap ABarppaaa ABarpapppp ABarpapppa ABarpappa ABarpapapp ABarpapapa ABarpapaap ABarpapaaa ABarpaappp ABarpaappa ABarpaapap ABarpaapaa ABarpaaap ABarpaaaa ABarappppp ABarappppa ABarapppap ABarapppaa ABarappapp ABarappapa ABarappaap ABarappaaa ABarapappp ABarapappa ABarapapap ABarapapaa ABarapaapp ABarapaapa ABarapaaa ABaraapppp ABaraapppa ABaraappap ABaraappaa ABaraapapp ABaraapapa ABaraapaap ABaraapaaa ABaraaappp ABaraaappa ABaraaapap ABaraaapaa ABaraaaap ABaraaaaa ABalpppppp ABalpppppa ABalppppap ABalppppaa ABalpppapp ABalpppapa ABalpppaap ABalpppaaa ABalppappp ABalppappa ABalppapap ABalppapaa ABalppaap ABalppaaa ABalpapppp ABalpapppa ABalpappap ABalpappaa ABalpapapp ABalpapapa ABalpapaap ABalpapaaa ABalpaappp ABalpaappa ABalpaapap ABalpaapaa ABalpaaap ABalpaaaa ABalappppp ABalappppa ABalapppap ABalapppaa ABalappap ABalappaa ABalapappp ABalapappa ABalapapa ABalapaap ABalapaaa ABalaapppp ABalaapppa ABalaappa ABalaapap ABalaapaa ABalaaappr ABalaaappl ABalaaapar ABalaaapal ABalaaaar ABalaaaal
Number of embryos:  1
Number of images:  1
Pattern:  Z3 Z2 MSppppp MSppppa MSpppap MSpppaa MSppapp MSppapa MSppaap MSppaaa MSpappp MSpappa MSpapap MSpapaa MSpaapp MSpaapa MSpaaap MSpaaaa MSapppp MSapppa MSappap MSappaa MSapapp MSapapa MSapaap MSapaaa MSaappp MSaappa MSaapap MSaapaa MSaaapp MSaaapa MSaaaap MSaaaaa Eprp Epra Eplp Epla Earp Eara Ealp Eala Dppp Dppa Dpap Dpaa Dapp Dapa Daap Daaa Cpppp Cpppa Cppap Cppaa Cpapp Cpapap Cpapaa Cpaapp Cpaapa Cpaaap Cpaaaa Cappp Cappa Capap Capaa Caapp Caapa Caaapp Caaapa Caaaap Caaaaa ABprpppppp ABprpppppa ABprppppap ABprppppaa ABprpppapp ABprpppapa ABprpppaap ABprpppaaa ABprppapp ABprppapap ABprppapaa ABprppaap ABprppaaa ABprpapppp ABprpapppa ABprpappap ABprpappaa ABprpapapp ABprpapapa ABprpapaa ABprpaappp ABprpaappa ABprpaapa ABprpaaap ABprpaaaa ABprapppp ABprapppa ABprappapp ABprappapa ABprappaa ABprapappp ABprapappa ABprapapap ABprapapaa ABprapaap ABprapaaap ABprapaaaa ABpraapppp ABpraapppa ABpraappa ABpraapapp ABpraapapa ABpraapaa ABpraaappp ABpraaappa ABpraaapa ABpraaaap ABpraaaaa ABplpppppp ABplpppppa ABplppppap ABplppppaa ABplpppapp ABplpppapa ABplpppaap ABplpppaaa ABplppapp ABplppapa ABplppaap ABplppaaa ABplpapppp ABplpapppa ABplpappap ABplpappaa ABplpapapp ABplpapapa ABplpapaap ABplpapaaa ABplpaappp ABplpaappa ABplpaapap ABplpaapaa ABplpaaap ABplpaaaap ABplpaaaaa ABplapppp ABplapppa ABplappapp ABplappapa ABplappaap ABplappaaa ABplapappp ABplapappa ABplapapap ABplapapaa ABplapaap ABplapaaap ABplapaaaa ABplaapppp ABplaapppa ABplaappap ABplaappaa ABplaapapp ABplaapapa ABplaapaap ABplaapaaa ABplaaappp ABplaaappa ABplaaapa ABplaaaapp ABplaaaapa ABplaaaaap ABplaaaaaa ABarppppp ABarppppa ABarpppap ABarpppaa ABarppapp ABarppapa ABarppaap ABarppaaa ABarpapppp ABarpapppa ABarpappa ABarpapap ABarpapaa ABarpaappp ABarpaappa ABarpaapap ABarpaapaa ABarpaaap ABarpaaaa ABarappppp ABarappppa ABarapppap ABarapppaa ABarappap ABarappaa ABarapappp ABarapappa ABarapapap ABarapapaa ABarapaapp ABarapaapa ABarapaaa ABaraapppp ABaraapppa ABaraappap ABaraappaa ABaraapapp ABaraapapa ABaraapaap ABaraapaaa ABaraaappp ABaraaappa ABaraaapap ABaraaapaa ABaraaaap ABaraaaaa ABalpppppp ABalpppppa ABalppppap ABalppppaa ABalpppapp ABalpppapa ABalpppaa ABalppappp ABalppappa ABalppapap ABalppapaa ABalppaap ABalppaaa ABalpapppp ABalpapppa ABalpappap ABalpappaa ABalpapapp ABalpapapa ABalpapaap ABalpapaaa ABalpaappp ABalpaappa ABalpaapap ABalpaapaa ABalpaaap ABalpaaaa ABalappppp ABalappppa ABalapppap ABalapppaa ABalappap ABalappaa ABalapappp ABalapappa ABalapapap ABalapapaa ABalapaapp ABalapaapa ABalapaaa ABalaapppp ABalaapppa ABalaappa ABalaapap ABalaapaa ABalaaappr ABalaaappl ABalaaapa ABalaaaar ABalaaaal
Number of embryos:  1
Number of images:  1
Pattern:  Z3 Z2 MSppppp MSppppa MSpppap MSpppaa MSppapp MSppapa MSppaap MSppaaa MSpappp MSpappa MSpapap MSpapaap MSpapaaa MSpaapp MSpaapa MSpaaap MSpaaaap MSpaaaaa MSapppp MSapppa MSappap MSappaa MSapapp MSapapa MSapaap MSapaaa MSaappp MSaappa MSaapap MSaapaap MSaapaaa MSaaapp MSaaapap MSaaapaa MSaaaap MSaaaaap MSaaaaaa Eprp Epra Eplp Epla Earp Eara Ealp Eala Dppp Dppa Dpap Dpaa Dapp Dapa Daap Daaa Cpppp Cpppa Cppap Cppaa Cpapp Cpapa Cpaapp Cpaapa Cpaaap Cpaaaa Cappp Cappa Capap Capaa Caapp Caapa Caaapp Caaapa Caaaap Caaaaa ABprpppppp ABprpppppa ABprppppap ABprppppaa ABprpppapp ABprpppapa ABprpppaa ABprppapp ABprppapa ABprppaap ABprppaaa ABprpapppp ABprpapppa ABprpappap ABprpappaa ABprpapapp ABprpapapa ABprpapaa ABprpaappp ABprpaappa ABprpaapa ABprpaaapp ABprpaaapa ABprpaaaap ABprpaaaaa ABprapppp ABprapppa ABprappap ABprappaa ABprapappp ABprapappa ABprapapa ABprapaap ABprapaaa ABpraapppp ABpraapppa ABpraappa ABpraapap ABpraapaa ABpraaappp ABpraaappa ABpraaapa ABpraaaap ABpraaaaa ABplpppppp ABplpppppa ABplppppap ABplppppaa ABplpppapp ABplpppapa ABplpppaap ABplpppaaa ABplppapp ABplppapa ABplppaap ABplppaaa ABplpapppp ABplpapppa ABplpappap ABplpappaa ABplpapapp ABplpapapa ABplpapaa ABplpaappp ABplpaappa ABplpaapap ABplpaapaa ABplpaaapp ABplpaaapa ABplpaaaap ABplpaaaaa ABplapppp ABplapppa ABplappapp ABplappapa ABplappaap ABplappaaa ABplapappp ABplapappa ABplapapap ABplapapaa ABplapaap ABplapaaap ABplapaaaa ABplaapppp ABplaapppa ABplaappap ABplaappaa ABplaapapp ABplaapapa ABplaapaap ABplaapaaa ABplaaappp ABplaaappa ABplaaapa ABplaaaapp ABplaaaapa ABplaaaaap ABplaaaaaa ABarppppp ABarppppa ABarpppap ABarpppaa ABarppapp ABarppapa ABarppaapp ABarppaapa ABarppaaa ABarpapppp ABarpapppa ABarpappa ABarpapapp ABarpapapa ABarpapaap ABarpapaaa ABarpaappp ABarpaappa ABarpaapap ABarpaapaa ABarpaaap ABarpaaaa ABarappppp ABarappppa ABarapppap ABarapppaa ABarappap ABarappaa ABarapappp ABarapappa ABarapapap ABarapapaa ABarapaapp ABarapaapa ABarapaaa ABaraapppp ABaraapppa ABaraappap ABaraappaa ABaraapapp ABaraapapa ABaraapaap ABaraapaaa ABaraaappp ABaraaappa ABaraaapap ABaraaapaa ABaraaaap ABaraaaaa ABalpppppp ABalpppppa ABalppppap ABalppppaa ABalpppapp ABalpppapa ABalpppaa ABalppappp ABalppappa ABalppapap ABalppapaa ABalppaap ABalppaaa ABalpapppp ABalpapppa ABalpappap ABalpappaa ABalpapapp ABalpapapa ABalpapaap ABalpapaaa ABalpaappp ABalpaappa ABalpaapap ABalpaapaa ABalpaaap ABalpaaaa ABalappppp ABalappppa ABalapppap ABalapppaa ABalappap ABalappaa ABalapappp ABalapappa ABalapapa ABalapaap ABalapaaa ABalaapppp ABalaapppa ABalaappa ABalaapap ABalaapaa ABalaaapp ABalaaapa ABalaaaar ABalaaaal
Number of embryos:  1
Number of images:  1
-----------------
-----------------
Age:  271
Number of patterns:  6
-----------------
Pattern:  Z3 Z2 MSppppp MSppppa MSpppap MSpppaa MSppapp MSppapa MSppaap MSppaaa MSpappp MSpappa MSpapap MSpapaa MSpaapp MSpaapa MSpaaap MSpaaaa MSapppp MSapppa MSappap MSappaa MSapapp MSapapa MSapaap MSapaaa MSaappp MSaappa MSaapap MSaapaap MSaapaaa MSaaapp MSaaapap MSaaapaa MSaaaap MSaaaaa Eprp Epra Eplp Epla Earp Eara Ealp Eala Dppp Dppa Dpap Dpaa Dapp Dapa Daap Daaa Cpppp Cpppa Cppap Cppaa Cpapp Cpapa Cpaapp Cpaapa Cpaaap Cpaaaa Cappp Cappa Capap Capaa Caapp Caapa Caaap Caaaa ABprppppp ABprppppap ABprppppaa ABprpppap ABprpppaa ABprppapp ABprppapa ABprppaap ABprppaaa ABprpapppp ABprpapppa ABprpappap ABprpappaa ABprpapapp ABprpapapa ABprpapaap ABprpapaaa ABprpaappp ABprpaappa ABprpaapap ABprpaapaa ABprpaaap ABprpaaaap ABprpaaaaa ABprapppp ABprapppa ABprappap ABprappaa ABprapappp ABprapappa ABprapapa ABprapaap ABprapaaa ABpraapppp ABpraapppa ABpraappap ABpraappaa ABpraapapp ABpraapapa ABpraapaap ABpraapaaa ABpraaappp ABpraaappa ABpraaapap ABpraaapaa ABpraaaapp ABpraaaapa ABpraaaaa ABplpppppp ABplpppppa ABplppppap ABplppppaa ABplpppapp ABplpppapa ABplpppaap ABplpppaaa ABplppapp ABplppapa ABplppaap ABplppaaa ABplpapppp ABplpapppa ABplpappap ABplpappaa ABplpapapp ABplpapapa ABplpapaap ABplpapaaa ABplpaappp ABplpaappa ABplpaapap ABplpaapaa ABplpaaapp ABplpaaapa ABplpaaaap ABplpaaaaa ABplapppp ABplapppa ABplappapp ABplappapa ABplappaap ABplappaaa ABplapappp ABplapappa ABplapapap ABplapapaa ABplapaap ABplapaaap ABplapaaaa ABplaapppp ABplaapppa ABplaappap ABplaappaa ABplaapapp ABplaapapa ABplaapaap ABplaapaaa ABplaaappp ABplaaappa ABplaaapa ABplaaaapp ABplaaaapa ABplaaaaap ABplaaaaaa ABarppppp ABarppppa ABarpppap ABarpppaa ABarppapp ABarppapa ABarppaap ABarppaaa ABarpapppp ABarpapppa ABarpappa ABarpapapp ABarpapapa ABarpapaa ABarpaappp ABarpaappa ABarpaapap ABarpaapaa ABarpaaap ABarpaaaa ABarappppp ABarappppa ABarapppap ABarapppaa ABarappapp ABarappapa ABarappaa ABarapappp ABarapappa ABarapapap ABarapapaa ABarapaapp ABarapaapa ABarapaaa ABaraapppp ABaraapppa ABaraappap ABaraappaa ABaraapapp ABaraapapa ABaraapaap ABaraapaaa ABaraaappp ABaraaappa ABaraaapap ABaraaapaa ABaraaaap ABaraaaaa ABalpppppp ABalpppppa ABalppppap ABalppppaa ABalpppapp ABalpppapa ABalpppaa ABalppappp ABalppappa ABalppapap ABalppapaa ABalppaap ABalppaaa ABalpapppp ABalpapppa ABalpappap ABalpappaa ABalpapapp ABalpapapa ABalpapaap ABalpapaaa ABalpaappp ABalpaappa ABalpaapap ABalpaapaa ABalpaaap ABalpaaaa ABalappppp ABalappppa ABalapppap ABalapppaa ABalappap ABalappaa ABalapappp ABalapappa ABalapapap ABalapapaa ABalapaapp ABalapaapa ABalapaaa ABalaapppp ABalaapppa ABalaappa ABalaapap ABalaapaa ABalaaapp ABalaaapa ABalaaaar ABalaaaal
Number of embryos:  1
Number of images:  1
Pattern:  Z3 Z2 MSppppp MSppppa MSpppap MSpppaa MSppapp MSppapa MSppaap MSppaaa MSpappp MSpappa MSpapap MSpapaa MSpaapp MSpaapa MSpaaap MSpaaaap MSpaaaaa MSapppp MSapppa MSappap MSappaa MSapapp MSapapa MSapaap MSapaaa MSaappp MSaappa MSaapap MSaapaap MSaapaaa MSaaapp MSaaapap MSaaapaa MSaaaapp MSaaaapa MSaaaaap MSaaaaaa Eprp Epra Eplp Epla Earp Eara Ealp Eala Dppp Dppa Dpap Dpaa Dapp Dapa Daap Daaa Cpppp Cpppa Cppap Cppaa Cpapp Cpapa Cpaap Cpaaa Cappp Cappa Capap Capaa Caapp Caapa Caaapp Caaapa Caaaap Caaaaa ABprppppp ABprppppap ABprppppaa ABprpppap ABprpppaa ABprppapp ABprppapa ABprppaap ABprppaaa ABprpapppp ABprpapppa ABprpappap ABprpappaa ABprpapapp ABprpapapa ABprpapaa ABprpaappp ABprpaappa ABprpaapa ABprpaaapp ABprpaaapa ABprpaaaa ABprapppp ABprapppa ABprappap ABprappaa ABprapappp ABprapappa ABprapapap ABprapapaa ABprapaap ABprapaaa ABpraapppp ABpraapppa ABpraappap ABpraappaa ABpraapapp ABpraapapa ABpraapaap ABpraapaaa ABpraaappp ABpraaappa ABpraaapap ABpraaapaa ABpraaaapp ABpraaaapa ABpraaaaa ABplpppppp ABplpppppa ABplppppap ABplppppaa ABplpppapp ABplpppapa ABplpppaap ABplpppaaa ABplppapp ABplppapa ABplppaap ABplppaaa ABplpapppp ABplpapppa ABplpappap ABplpappaa ABplpapapp ABplpapapa ABplpapaa ABplpaappp ABplpaappa ABplpaapa ABplpaaapp ABplpaaapa ABplpaaaap ABplpaaaaa ABplapppp ABplapppa ABplappapp ABplappapa ABplappaap ABplappaaa ABplapappp ABplapappa ABplapapap ABplapapaa ABplapaapp ABplapaapa ABplapaaap ABplapaaaa ABplaapppp ABplaapppa ABplaappa ABplaapapp ABplaapapa ABplaapaap ABplaapaaa ABplaaapp ABplaaapa ABplaaaapp ABplaaaapa ABplaaaaap ABplaaaaaa ABarppppp ABarppppa ABarpppapp ABarpppapa ABarpppaa ABarppapp ABarppapa ABarppaap ABarppaaa ABarpapppp ABarpapppa ABarpappa ABarpapap ABarpapaa ABarpaappp ABarpaappa ABarpaapap ABarpaapaa ABarpaaap ABarpaaaa ABarappppp ABarappppa ABarapppap ABarapppaa ABarappapp ABarappapa ABarappaa ABarapappp ABarapappa ABarapapap ABarapapaa ABarapaapp ABarapaapa ABarapaaa ABaraapppp ABaraapppa ABaraappap ABaraappaa ABaraapapp ABaraapapa ABaraapaap ABaraapaaa ABaraaappp ABaraaappa ABaraaapap ABaraaapaa ABaraaaap ABaraaaaa ABalpppppp ABalpppppa ABalppppap ABalppppaa ABalpppapp ABalpppapa ABalpppaa ABalppappp ABalppappa ABalppapap ABalppapaa ABalppaap ABalppaaa ABalpapppp ABalpapppa ABalpappap ABalpappaa ABalpapapp ABalpapapa ABalpapaap ABalpapaaa ABalpaappp ABalpaappa ABalpaapap ABalpaapaa ABalpaaap ABalpaaaa ABalappppp ABalappppa ABalapppap ABalapppaa ABalappap ABalappaa ABalapappp ABalapappa ABalapapap ABalapapaa ABalapaap ABalapaaa ABalaapppp ABalaapppa ABalaappa ABalaapap ABalaapaa ABalaaappr ABalaaappl ABalaaapar ABalaaapal ABalaaaar ABalaaaal
Number of embryos:  1
Number of images:  1
Pattern:  Z3 Z2 MSppppp MSppppa MSpppap MSpppaa MSppapp MSppapa MSppaap MSppaaa MSpappp MSpappa MSpapap MSpapaap MSpapaaa MSpaapp MSpaapa MSpaaap MSpaaaap MSpaaaaa MSapppp MSapppa MSappap MSappaa MSapapp MSapapa MSapaap MSapaaa MSaappp MSaappa MSaapap MSaapaa MSaaapp MSaaapa MSaaaap MSaaaaap MSaaaaaa Eprp Epra Eplp Epla Earp Eara Ealp Eala Dppp Dppa Dpap Dpaa Dapp Dapa Daap Daaa Cpppp Cpppa Cppap Cppaa Cpapp Cpapa Cpaapp Cpaapa Cpaaap Cpaaaa Cappp Cappa Capap Capaa Caapp Caapa Caaapp Caaapa Caaaap Caaaaa ABprppppp ABprppppap ABprppppaa ABprpppap ABprpppaa ABprppapp ABprppapa ABprppaap ABprppaaa ABprpapppp ABprpapppa ABprpappap ABprpappaa ABprpapapp ABprpapapa ABprpapaap ABprpapaaa ABprpaappp ABprpaappa ABprpaapa ABprpaaapp ABprpaaapa ABprpaaaap ABprpaaaaa ABprapppp ABprapppa ABprappap ABprappaa ABprapappp ABprapappa ABprapapap ABprapapaa ABprapaap ABprapaaa ABpraapppp ABpraapppa ABpraappa ABpraapapp ABpraapapa ABpraapaap ABpraapaaa ABpraaapp ABpraaapa ABpraaaapp ABpraaaapa ABpraaaaap ABpraaaaaa ABplpppppp ABplpppppa ABplppppap ABplppppaa ABplpppapp ABplpppapa ABplpppaap ABplpppaaa ABplppapp ABplppapa ABplppaap ABplppaaa ABplpapppp ABplpapppa ABplpappap ABplpappaa ABplpapapp ABplpapapa ABplpapaa ABplpaappp ABplpaappa ABplpaapap ABplpaapaa ABplpaaapp ABplpaaapa ABplpaaaap ABplpaaaaa ABplapppp ABplapppa ABplappapp ABplappapa ABplappaap ABplappaaa ABplapappp ABplapappa ABplapapap ABplapapaa ABplapaap ABplapaaap ABplapaaaa ABplaapppp ABplaapppa ABplaappap ABplaappaa ABplaapapp ABplaapapa ABplaapaap ABplaapaaa ABplaaappp ABplaaappa ABplaaapa ABplaaaapp ABplaaaapa ABplaaaaa ABarppppp ABarppppa ABarpppap ABarpppaa ABarppapp ABarppapa ABarppaap ABarppaaa ABarpapppp ABarpapppa ABarpappa ABarpapap ABarpapaa ABarpaappp ABarpaappa ABarpaapap ABarpaapaa ABarpaaap ABarpaaaa ABarappppp ABarappppa ABarapppap ABarapppaa ABarappapp ABarappapa ABarappaa ABarapappp ABarapappa ABarapapap ABarapapaa ABarapaapp ABarapaapa ABarapaaa ABaraapppp ABaraapppa ABaraappap ABaraappaa ABaraapapp ABaraapapa ABaraapaap ABaraapaaa ABaraaapp ABaraaapap ABaraaapaa ABaraaaap ABaraaaaa ABalpppppp ABalpppppa ABalppppap ABalppppaa ABalpppapp ABalpppapa ABalpppaap ABalpppaaa ABalppappp ABalppappa ABalppapap ABalppapaa ABalppaap ABalppaaa ABalpapppp ABalpapppa ABalpappap ABalpappaa ABalpapapp ABalpapapa ABalpapaap ABalpapaaa ABalpaappp ABalpaappa ABalpaapap ABalpaapaa ABalpaaap ABalpaaaa ABalappppp ABalappppa ABalapppap ABalapppaa ABalappap ABalappaa ABalapappp ABalapappa ABalapapa ABalapaapp ABalapaapa ABalapaaa ABalaapppp ABalaapppa ABalaappa ABalaapap ABalaapaa ABalaaappr ABalaaappl ABalaaapar ABalaaapal ABalaaaar ABalaaaal
Number of embryos:  1
Number of images:  1
Pattern:  Z3 Z2 MSppppp MSppppa MSpppap MSpppaa MSppapp MSppapa MSppaap MSppaaa MSpappp MSpappa MSpapap MSpapaap MSpapaaa MSpaapp MSpaapa MSpaaap MSpaaaap MSpaaaaa MSapppp MSapppa MSappap MSappaa MSapapp MSapapa MSapaap MSapaaa MSaappp MSaappa MSaapap MSaapaap MSaapaaa MSaaapp MSaaapap MSaaapaa MSaaaap MSaaaaap MSaaaaaa Eprp Epra Eplp Epla Earp Eara Ealp Eala Dppp Dppa Dpap Dpaa Dapp Dapa Daap Daaa Cpppp Cpppa Cppap Cppaa Cpapp Cpapa Cpaapp Cpaapa Cpaaap Cpaaaa Cappp Cappa Capap Capaa Caapp Caapa Caaapp Caaapa Caaaap Caaaaa ABprpppppp ABprpppppa ABprppppap ABprppppaa ABprpppapp ABprpppapa ABprpppaap ABprpppaaa ABprppapp ABprppapap ABprppapaa ABprppaap ABprppaaa ABprpapppp ABprpapppa ABprpappap ABprpappaa ABprpapapp ABprpapapa ABprpapaap ABprpapaaa ABprpaappp ABprpaappa ABprpaapap ABprpaapaa ABprpaaapp ABprpaaapa ABprpaaaap ABprpaaaaa ABprapppp ABprapppa ABprappap ABprappaa ABprapappp ABprapappa ABprapapap ABprapapaa ABprapaap ABprapaaa ABpraapppp ABpraapppa ABpraappa ABpraapap ABpraapaa ABpraaappp ABpraaappa ABpraaapa ABpraaaapp ABpraaaapa ABpraaaaa ABplpppppp ABplpppppa ABplppppap ABplppppaa ABplpppap ABplpppaap ABplpppaaa ABplppapp ABplppapa ABplppaap ABplppaaa ABplpappp ABplpappap ABplpappaa ABplpapapp ABplpapapa ABplpapaa ABplpaappp ABplpaappa ABplpaapap ABplpaapaa ABplpaaapp ABplpaaapa ABplpaaaap ABplpaaaaa ABplapppp ABplapppa ABplappap ABplappaap ABplappaaa ABplapappp ABplapappa ABplapapap ABplapapaa ABplapaap ABplapaaa ABplaapppp ABplaapppa ABplaappap ABplaappaa ABplaapapp ABplaapapa ABplaapaap ABplaapaaa ABplaaapp ABplaaapa ABplaaaapp ABplaaaapa ABplaaaaa ABarppppp ABarppppa ABarpppap ABarpppaa ABarppapp ABarppapa ABarppaap ABarppaaa ABarpapppp ABarpapppa ABarpappa ABarpapapp ABarpapapa ABarpapaap ABarpapaaa ABarpaappp ABarpaappa ABarpaapap ABarpaapaa ABarpaaap ABarpaaaa ABarappppp ABarappppa ABarapppap ABarapppaa ABarappapp ABarappapa ABarappaa ABarapappp ABarapappa ABarapapap ABarapapaa ABarapaapp ABarapaapa ABarapaaa ABaraapppp ABaraapppa ABaraappap ABaraappaa ABaraapapp ABaraapapa ABaraapaap ABaraapaaa ABaraaapp ABaraaapap ABaraaapaa ABaraaaap ABaraaaaa ABalpppppp ABalpppppa ABalppppap ABalppppaa ABalpppapp ABalpppapa ABalpppaa ABalppappp ABalppappa ABalppapap ABalppapaa ABalppaap ABalppaaa ABalpapppp ABalpapppa ABalpappap ABalpappaa ABalpapapp ABalpapapa ABalpapaap ABalpapaaa ABalpaappp ABalpaappa ABalpaapap ABalpaapaa ABalpaaap ABalpaaaa ABalappppp ABalappppa ABalapppap ABalapppaa ABalappap ABalappaa ABalapappp ABalapappa ABalapapa ABalapaapp ABalapaapa ABalapaaa ABalaapppp ABalaapppa ABalaappa ABalaapap ABalaapaa ABalaaappr ABalaaappl ABalaaapa ABalaaaar ABalaaaal
Number of embryos:  1
Number of images:  1
Pattern:  Z3 Z2 MSppppp MSppppa MSpppap MSpppaa MSppapp MSppapa MSppaap MSppaaa MSpappp MSpappa MSpapap MSpapaap MSpapaaa MSpaapp MSpaapa MSpaaapp MSpaaapa MSpaaaap MSpaaaaa MSapppp MSapppa MSappap MSappaa MSapapp MSapapa MSapaap MSapaaa MSaappp MSaappa MSaapap MSaapaap MSaapaaa MSaaapp MSaaapap MSaaapaa MSaaaapp MSaaaapa MSaaaaap MSaaaaaa Eprp Epra Eplp Epla Earp Eara Ealp Eala Dppp Dppa Dpap Dpaa Dapp Dapa Daap Daaa Cpppp Cpppa Cppap Cppaa Cpapp Cpapa Cpaapp Cpaapa Cpaaa Cappp Cappa Capap Capaa Caapp Caapa Caaapp Caaapa Caaaa ABprppppp ABprppppap ABprppppaa ABprpppap ABprpppaa ABprppapp ABprppapa ABprppaap ABprppaaa ABprpapppp ABprpapppa ABprpappap ABprpappaa ABprpapapp ABprpapapa ABprpapaa ABprpaappp ABprpaappa ABprpaapa ABprpaaap ABprpaaaa ABprapppp ABprapppa ABprappap ABprappaa ABprapappp ABprapappa ABprapapap ABprapapaa ABprapaap ABprapaaa ABpraapppp ABpraapppa ABpraappap ABpraappaa ABpraapapp ABpraapapa ABpraapaap ABpraapaaa ABpraaappp ABpraaappa ABpraaapap ABpraaapaa ABpraaaap ABpraaaaa ABplppppp ABplppppap ABplppppaa ABplpppap ABplpppaa ABplppapp ABplppapa ABplppaap ABplppaaa ABplpapppp ABplpapppa ABplpappap ABplpappaa ABplpapapp ABplpapapa ABplpapaap ABplpapaaa ABplpaappp ABplpaappa ABplpaapap ABplpaapaa ABplpaaapp ABplpaaapa ABplpaaaap ABplpaaaaa ABplapppp ABplapppa ABplappapp ABplappapa ABplappaap ABplappaaa ABplapappp ABplapappa ABplapapap ABplapapaa ABplapaap ABplapaaap ABplapaaaa ABplaapppp ABplaapppa ABplaappap ABplaappaa ABplaapapp ABplaapapa ABplaapaap ABplaapaaa ABplaaappp ABplaaappa ABplaaapap ABplaaapaa ABplaaaapp ABplaaaapa ABplaaaaap ABplaaaaaa ABarppppp ABarppppa ABarpppapp ABarpppapa ABarpppaa ABarppapp ABarppapa ABarppaap ABarppaaa ABarpapppp ABarpapppa ABarpappap ABarpappaa ABarpapapp ABarpapapa ABarpapaa ABarpaappp ABarpaappa ABarpaapap ABarpaapaa ABarpaaap ABarpaaaa ABarappppp ABarappppa ABarapppap ABarapppaa ABarappapp ABarappapa ABarappaa ABarapappp ABarapappa ABarapapap ABarapapaa ABarapaapp ABarapaapa ABarapaaap ABarapaaaa ABaraapppp ABaraapppa ABaraappap ABaraappaa ABaraapapp ABaraapapa ABaraapaap ABaraapaaa ABaraaappp ABaraaappa ABaraaapap ABaraaapaa ABaraaaap ABaraaaaa ABalpppppp ABalpppppa ABalppppap ABalppppaa ABalpppapp ABalpppapa ABalpppaa ABalppappp ABalppappa ABalppapa ABalppaap ABalppaaa ABalpapppp ABalpapppa ABalpappap ABalpappaa ABalpapapp ABalpapapa ABalpapaap ABalpapaaa ABalpaapp ABalpaapap ABalpaapaa ABalpaaap ABalpaaaa ABalappppp ABalappppa ABalapppap ABalapppaa ABalappap ABalappaa ABalapappp ABalapappa ABalapapap ABalapapaa ABalapaap ABalapaaa ABalaapppp ABalaapppa ABalaappa ABalaapap ABalaapaa ABalaaapp ABalaaapa ABalaaaar ABalaaaal
Number of embryos:  1
Number of images:  1
Pattern:  Z3 Z2 MSppppp MSppppa MSpppap MSpppaa MSppapp MSppapa MSppaap MSppaaa MSpappp MSpappa MSpapapp MSpapapa MSpapaap MSpapaaa MSpaapp MSpaapa MSpaaapp MSpaaapa MSpaaaap MSpaaaaa MSapppp MSapppa MSappap MSappaa MSapapp MSapapa MSapaap MSapaaa MSaappp MSaappa MSaapapp MSaapapa MSaapaap MSaapaaa MSaaapp MSaaapap MSaaapaa MSaaaapp MSaaaapa MSaaaaap MSaaaaaa Eprp Epra Eplp Epla Earp Eara Ealp Eala Dppp Dppa Dpap Dpaa Dapp Dapa Daap Daaa Cpppp Cpppa Cppap Cppaa Cpapp Cpapa Cpaap Cpaaap Cpaaaa Cappp Cappa Capap Capaa Caapp Caapa Caaapp Caaapa Caaaap Caaaaa ABprppppp ABprppppap ABprppppaa ABprpppap ABprpppaa ABprppapp ABprppapa ABprppaap ABprppaaa ABprpapppp ABprpapppa ABprpappap ABprpappaa ABprpapapp ABprpapapa ABprpapaap ABprpapaaa ABprpaappp ABprpaappa ABprpaapap ABprpaapaa ABprpaaapp ABprpaaapa ABprpaaaa ABprapppp ABprapppa ABprappap ABprappaa ABprapappp ABprapappa ABprapapap ABprapapaa ABprapaap ABprapaaa ABpraapppp ABpraapppa ABpraappap ABpraappaa ABpraapapp ABpraapapa ABpraapaap ABpraapaaa ABpraaappp ABpraaappa ABpraaapap ABpraaapaa ABpraaaap ABpraaaaa ABplppppp ABplppppap ABplppppaa ABplpppap ABplpppaa ABplppapp ABplppapa ABplppaap ABplppaaa ABplpapppp ABplpapppa ABplpappap ABplpappaa ABplpapapp ABplpapapa ABplpapaa ABplpaappp ABplpaappa ABplpaapa ABplpaaap ABplpaaaap ABplpaaaaa ABplapppp ABplapppa ABplappapp ABplappapa ABplappaap ABplappaaa ABplapappp ABplapappa ABplapapap ABplapapaa ABplapaapp ABplapaapa ABplapaaap ABplapaaaa ABplaapppp ABplaapppa ABplaappap ABplaappaa ABplaapapp ABplaapapa ABplaapaap ABplaapaaa ABplaaappp ABplaaappa ABplaaapa ABplaaaapp ABplaaaapa ABplaaaaap ABplaaaaaa ABarppppp ABarppppa ABarpppap ABarpppaa ABarppapp ABarppapa ABarppaap ABarppaaa ABarpappp ABarpappa ABarpapapp ABarpapapa ABarpapaap ABarpapaaa ABarpaappp ABarpaappa ABarpaapap ABarpaapaa ABarpaaap ABarpaaaa ABarappppp ABarappppa ABarapppa ABarappap ABarappaa ABarapappp ABarapappa ABarapapap ABarapapaa ABarapaapp ABarapaapa ABarapaaa ABaraapppp ABaraapppa ABaraappap ABaraappaa ABaraapapp ABaraapapa ABaraapaap ABaraapaaa ABaraaapp ABaraaapap ABaraaapaa ABaraaaap ABaraaaaa ABalpppppp ABalpppppa ABalppppap ABalppppaa ABalpppapp ABalpppapa ABalpppaap ABalpppaaa ABalppappp ABalppappa ABalppapap ABalppapaa ABalppaap ABalppaaa ABalpapppp ABalpapppa ABalpappap ABalpappaa ABalpapapp ABalpapapa ABalpapaap ABalpapaaa ABalpaappp ABalpaappa ABalpaapap ABalpaapaa ABalpaaapp ABalpaaapa ABalpaaaa ABalappppp ABalappppa ABalapppap ABalapppaa ABalappap ABalappaa ABalapappp ABalapappa ABalapapa ABalapaap ABalapaaa ABalaappp ABalaappa ABalaapap ABalaapaa ABalaaappr ABalaaappl ABalaaapa ABalaaaar ABalaaaal
Number of embryos:  1
Number of images:  1
-----------------
-----------------
Age:  272
Number of patterns:  4
-----------------
Pattern:  Z3 Z2 MSppppp MSppppa MSpppap MSpppaa MSppapp MSppapa MSppaap MSppaaa MSpappp MSpappa MSpapap MSpapaa MSpaapp MSpaapa MSpaaap MSpaaaa MSapppp MSapppa MSappap MSappaa MSapapp MSapapa MSapaap MSapaaa MSaappp MSaappa MSaapap MSaapaa MSaaapp MSaaapa MSaaaap MSaaaaa Eprp Epra Eplp Epla Earp Eara Ealp Eala Dppp Dppa Dpap Dpaa Dapp Dapa Daap Daaa Cpppp Cpppa Cppap Cppaa Cpapp Cpapa Cpaapp Cpaapa Cpaaap Cpaaaa Cappp Cappa Capap Capaa Caapp Caapa Caaapp Caaapa Caaaap Caaaaa ABprpppppp ABprpppppa ABprppppap ABprppppaa ABprpppapp ABprpppapa ABprpppaa ABprppapp ABprppapa ABprppaap ABprppaaa ABprpapppp ABprpapppa ABprpappap ABprpappaa ABprpapapp ABprpapapa ABprpapaa ABprpaappp ABprpaappa ABprpaapap ABprpaapaa ABprpaaapp ABprpaaapa ABprpaaaap ABprpaaaaa ABprapppp ABprapppa ABprappap ABprappaa ABprapappp ABprapappa ABprapapa ABprapaap ABprapaaa ABpraapppp ABpraapppa ABpraappap ABpraappaa ABpraapapp ABpraapapa ABpraapaap ABpraapaaa ABpraaappp ABpraaappa ABpraaapap ABpraaapaa ABpraaaapp ABpraaaapa ABpraaaaa ABplpppppp ABplpppppa ABplppppap ABplppppaa ABplpppapp ABplpppapa ABplpppaap ABplpppaaa ABplppapp ABplppapa ABplppaap ABplppaaa ABplpapppp ABplpapppa ABplpappap ABplpappaa ABplpapapp ABplpapapa ABplpapaap ABplpapaaa ABplpaappp ABplpaappa ABplpaapap ABplpaapaa ABplpaaapp ABplpaaapa ABplpaaaap ABplpaaaaa ABplapppp ABplapppa ABplappapp ABplappapa ABplappaap ABplappaaa ABplapappp ABplapappa ABplapapap ABplapapaa ABplapaapp ABplapaapa ABplapaaap ABplapaaaa ABplaapppp ABplaapppa ABplaappap ABplaappaa ABplaapapp ABplaapapa ABplaapaap ABplaapaaa ABplaaappp ABplaaappa ABplaaapa ABplaaaapp ABplaaaapa ABplaaaaa ABarppppp ABarppppa ABarpppap ABarpppaa ABarppapp ABarppapa ABarppaap ABarppaaa ABarpappp ABarpappa ABarpapap ABarpapaa ABarpaappp ABarpaappa ABarpaapap ABarpaapaa ABarpaaap ABarpaaaa ABarappppp ABarappppa ABarapppap ABarapppaa ABarappap ABarappaa ABarapappp ABarapappa ABarapapap ABarapapaa ABarapaapp ABarapaapa ABarapaaa ABaraapppp ABaraapppa ABaraappap ABaraappaa ABaraapapp ABaraapapa ABaraapaap ABaraapaaa ABaraaappp ABaraaappa ABaraaapap ABaraaapaa ABaraaaap ABaraaaaa ABalpppppp ABalpppppa ABalppppap ABalppppaa ABalpppapp ABalpppapa ABalpppaa ABalppappp ABalppappa ABalppapap ABalppapaa ABalppaap ABalppaaa ABalpapppp ABalpapppa ABalpappap ABalpappaa ABalpapapp ABalpapapa ABalpapaap ABalpapaaa ABalpaappp ABalpaappa ABalpaapap ABalpaapaa ABalpaaap ABalpaaaa ABalappppp ABalappppa ABalapppap ABalapppaa ABalappap ABalappaa ABalapappp ABalapappa ABalapapap ABalapapaa ABalapaapp ABalapaapa ABalapaaa ABalaapppp ABalaapppa ABalaappa ABalaapap ABalaapaa ABalaaappr ABalaaappl ABalaaapar ABalaaapal ABalaaaar ABalaaaal
Number of embryos:  1
Number of images:  1
Pattern:  Z3 Z2 MSppppp MSppppa MSpppap MSpppaa MSppapp MSppapa MSppaap MSppaaa MSpappp MSpappa MSpapap MSpapaa MSpaapp MSpaapa MSpaaap MSpaaaa MSapppp MSapppa MSappap MSappaa MSapapp MSapapa MSapaap MSapaaa MSaappp MSaappa MSaapap MSaapaa MSaaapp MSaaapa MSaaaap MSaaaaap MSaaaaaa Eprp Epra Eplp Epla Earp Eara Ealp Eala Dppp Dppa Dpap Dpaa Dapp Dapa Daap Daaa Cpppp Cpppa Cppap Cppaa Cpapp Cpapa Cpaapp Cpaapa Cpaaap Cpaaaa Cappp Cappa Capap Capaa Caapp Caapa Caaapp Caaapa Caaaap Caaaaa ABprpppppp ABprpppppa ABprppppap ABprppppaa ABprpppap ABprpppaap ABprpppaaa ABprppapp ABprppapa ABprppaap ABprppaaa ABprpapppp ABprpapppa ABprpappap ABprpappaa ABprpapapp ABprpapapa ABprpapaa ABprpaappp ABprpaappa ABprpaapap ABprpaapaa ABprpaaapp ABprpaaapa ABprpaaaap ABprpaaaaa ABprapppp ABprapppa ABprappap ABprappaa ABprapappp ABprapappa ABprapapap ABprapapaa ABprapaap ABprapaaa ABpraapppp ABpraapppa ABpraappap ABpraappaa ABpraapapp ABpraapapa ABpraapaap ABpraapaaa ABpraaappp ABpraaappa ABpraaapap ABpraaapaa ABpraaaap ABpraaaaa ABplpppppp ABplpppppa ABplppppap ABplppppaa ABplpppapp ABplpppapa ABplpppaap ABplpppaaa ABplppapp ABplppapa ABplppaap ABplppaaa ABplpapppp ABplpapppa ABplpappap ABplpappaa ABplpapapp ABplpapapa ABplpapaap ABplpapaaa ABplpaappp ABplpaappa ABplpaapap ABplpaapaa ABplpaaapp ABplpaaapa ABplpaaaap ABplpaaaaa ABplapppp ABplapppa ABplappapp ABplappapa ABplappaap ABplappaaa ABplapappp ABplapappa ABplapapap ABplapapaa ABplapaap ABplapaaap ABplapaaaa ABplaapppp ABplaapppa ABplaappap ABplaappaa ABplaapapp ABplaapapa ABplaapaap ABplaapaaa ABplaaappp ABplaaappa ABplaaapap ABplaaapaa ABplaaaapp ABplaaaapa ABplaaaaa ABarppppp ABarppppa ABarpppap ABarpppaa ABarppapp ABarppapa ABarppaap ABarppaaa ABarpapppp ABarpapppa ABarpappa ABarpapapp ABarpapapa ABarpapaap ABarpapaaa ABarpaappp ABarpaappa ABarpaapap ABarpaapaa ABarpaaap ABarpaaaa ABarappppp ABarappppa ABarapppap ABarapppaa ABarappapp ABarappapa ABarappaa ABarapappp ABarapappa ABarapapap ABarapapaa ABarapaapp ABarapaapa ABarapaaa ABaraapppp ABaraapppa ABaraappap ABaraappaa ABaraapapp ABaraapapa ABaraapaap ABaraapaaa ABaraaapp ABaraaapap ABaraaapaa ABaraaaap ABaraaaaa ABalpppppp ABalpppppa ABalppppap ABalppppaa ABalpppapp ABalpppapa ABalpppaa ABalppappp ABalppappa ABalppapap ABalppapaa ABalppaap ABalppaaa ABalpapppp ABalpapppa ABalpappap ABalpappaa ABalpapapp ABalpapapa ABalpapaap ABalpapaaa ABalpaappp ABalpaappa ABalpaapap ABalpaapaa ABalpaaap ABalpaaaa ABalappppp ABalappppa ABalapppap ABalapppaa ABalappap ABalappaa ABalapappp ABalapappa ABalapapa ABalapaap ABalapaaa ABalaapppp ABalaapppa ABalaappa ABalaapap ABalaapaa ABalaaapp ABalaaapa ABalaaaar ABalaaaal
Number of embryos:  1
Number of images:  1
Pattern:  Z3 Z2 MSppppp MSppppa MSpppap MSpppaa MSppapp MSppapa MSppaap MSppaaa MSpappp MSpappa MSpapap MSpapaap MSpapaaa MSpaapp MSpaapa MSpaaap MSpaaaap MSpaaaaa MSapppp MSapppa MSappap MSappaa MSapapp MSapapa MSapaap MSapaaa MSaappp MSaappa MSaapap MSaapaap MSaapaaa MSaaapp MSaaapap MSaaapaa MSaaaap MSaaaaap MSaaaaaa Eprp Epra Eplp Epla Earp Eara Ealp Eala Dppp Dppa Dpap Dpaa Dapp Dapa Daap Daaa Cpppp Cpppa Cppap Cppaa Cpapp Cpapa Cpaapp Cpaapa Cpaaap Cpaaaa Cappp Cappa Capap Capaa Caapp Caapa Caaapp Caaapa Caaaa ABprpppppp ABprpppppa ABprppppap ABprppppaa ABprpppapp ABprpppapa ABprpppaap ABprpppaaa ABprppapp ABprppapa ABprppaap ABprppaaa ABprpapppp ABprpapppa ABprpappap ABprpappaa ABprpapapp ABprpapapa ABprpapaap ABprpapaaa ABprpaappp ABprpaappa ABprpaapap ABprpaapaa ABprpaaapp ABprpaaapa ABprpaaaap ABprpaaaaa ABprapppp ABprapppa ABprappap ABprappaa ABprapappp ABprapappa ABprapapap ABprapapaa ABprapaap ABprapaaa ABpraapppp ABpraapppa ABpraappap ABpraappaa ABpraapapp ABpraapapa ABpraapaap ABpraapaaa ABpraaappp ABpraaappa ABpraaapap ABpraaapaa ABpraaaap ABpraaaaa ABplppppp ABplppppap ABplppppaa ABplpppapp ABplpppapa ABplpppaap ABplpppaaa ABplppapp ABplppapap ABplppapaa ABplppaap ABplppaaa ABplpapppp ABplpapppa ABplpappap ABplpappaa ABplpapapp ABplpapapa ABplpapaa ABplpaappp ABplpaappa ABplpaapap ABplpaapaa ABplpaaapp ABplpaaapa ABplpaaaap ABplpaaaaa ABplapppp ABplapppa ABplappap ABplappaa ABplapappp ABplapappa ABplapapap ABplapapaa ABplapaap ABplapaaap ABplapaaaa ABplaapppp ABplaapppa ABplaappap ABplaappaa ABplaapapp ABplaapapa ABplaapaap ABplaapaaa ABplaaapp ABplaaapa ABplaaaapp ABplaaaapa ABplaaaaa ABarppppp ABarppppa ABarpppap ABarpppaa ABarppapp ABarppapa ABarppaap ABarppaaa ABarpappp ABarpappa ABarpapapp ABarpapapa ABarpapaap ABarpapaaa ABarpaappp ABarpaappa ABarpaapap ABarpaapaa ABarpaaap ABarpaaaa ABarappppp ABarappppa ABarapppap ABarapppaa ABarappapp ABarappapa ABarappaa ABarapappp ABarapappa ABarapapap ABarapapaa ABarapaapp ABarapaapa ABarapaaa ABaraapppp ABaraapppa ABaraappap ABaraappaa ABaraapapp ABaraapapa ABaraapaap ABaraapaaa ABaraaappp ABaraaappa ABaraaapap ABaraaapaa ABaraaaap ABaraaaaa ABalpppppp ABalpppppa ABalppppap ABalppppaa ABalpppapp ABalpppapa ABalpppaa ABalppappp ABalppappa ABalppapap ABalppapaa ABalppaap ABalppaaa ABalpapppp ABalpapppa ABalpappap ABalpappaa ABalpapap ABalpapaa ABalpaappp ABalpaappa ABalpaapap ABalpaapaa ABalpaaap ABalpaaaa ABalappppp ABalappppa ABalapppap ABalapppaa ABalappap ABalappaa ABalapappp ABalapappa ABalapapa ABalapaapp ABalapaapa ABalapaaa ABalaapppp ABalaapppa ABalaappa ABalaapap ABalaapaa ABalaaappr ABalaaappl ABalaaapa ABalaaaar ABalaaaal
Number of embryos:  1
Number of images:  1
Pattern:  Z3 Z2 MSppppp MSppppa MSpppap MSpppaa MSppapp MSppapa MSppaap MSppaaa MSpappp MSpappa MSpapap MSpapaap MSpapaaa MSpaapp MSpaapa MSpaaapp MSpaaapa MSpaaaap MSpaaaaa MSapppp MSapppa MSappap MSappaa MSapapp MSapapa MSapaap MSapaaa MSaappp MSaappa MSaapap MSaapaap MSaapaaa MSaaapp MSaaapap MSaaapaa MSaaaapp MSaaaapa MSaaaaap MSaaaaaa Eprp Epra Eplp Epla Earp Eara Ealp Eala Dppp Dppa Dpap Dpaa Dapp Dapa Daap Daaa Cpppp Cpppa Cppap Cppaa Cpapp Cpapap Cpapaa Cpaapp Cpaapa Cpaaap Cpaaaa Cappp Cappa Capap Capaa Caapp Caapa Caaapp Caaapa Caaaap Caaaaa ABprppppp ABprppppap ABprppppaa ABprpppap ABprpppaa ABprppapp ABprppapa ABprppaap ABprppaaa ABprpapppp ABprpapppa ABprpappap ABprpappaa ABprpapapp ABprpapapa ABprpapaap ABprpapaaa ABprpaappp ABprpaappa ABprpaapap ABprpaapaa ABprpaaapp ABprpaaapa ABprpaaaap ABprpaaaaa ABprapppp ABprapppa ABprappapp ABprappapa ABprappaa ABprapappp ABprapappa ABprapapap ABprapapaa ABprapaap ABprapaaa ABpraapppp ABpraapppa ABpraappap ABpraappaa ABpraapapp ABpraapapa ABpraapaap ABpraapaaa ABpraaappp ABpraaappa ABpraaapa ABpraaaap ABpraaaaa ABplpppppp ABplpppppa ABplppppap ABplppppaa ABplpppap ABplpppaa ABplppapp ABplppapa ABplppaap ABplppaaa ABplpapppp ABplpapppa ABplpappap ABplpappaa ABplpapapp ABplpapapa ABplpapaa ABplpaappp ABplpaappa ABplpaapap ABplpaapaa ABplpaaapp ABplpaaapa ABplpaaaap ABplpaaaaa ABplapppp ABplapppa ABplappap ABplappaap ABplappaaa ABplapappp ABplapappa ABplapapap ABplapapaa ABplapaap ABplapaaa ABplaapppp ABplaapppa ABplaappap ABplaappaa ABplaapapp ABplaapapa ABplaapaap ABplaapaaa ABplaaappp ABplaaappa ABplaaapa ABplaaaapp ABplaaaapa ABplaaaaap ABplaaaaaa ABarppppp ABarppppa ABarpppap ABarpppaa ABarppapp ABarppapa ABarppaap ABarppaaa ABarpapppp ABarpapppa ABarpappa ABarpapapp ABarpapapa ABarpapaap ABarpapaaa ABarpaappp ABarpaappa ABarpaapap ABarpaapaa ABarpaaap ABarpaaaa ABarappppp ABarappppa ABarapppap ABarapppaa ABarappap ABarappaa ABarapappp ABarapappa ABarapapap ABarapapaa ABarapaap ABarapaaa ABaraapppp ABaraapppa ABaraappap ABaraappaa ABaraapapp ABaraapapa ABaraapaap ABaraapaaa ABaraaappp ABaraaappa ABaraaapap ABaraaapaa ABaraaaap ABaraaaaa ABalpppppp ABalpppppa ABalppppap ABalppppaa ABalpppapp ABalpppapa ABalpppaa ABalppappp ABalppappa ABalppapap ABalppapaa ABalppaap ABalppaaa ABalpapppp ABalpapppa ABalpappap ABalpappaa ABalpapapp ABalpapapa ABalpapaap ABalpapaaa ABalpaappp ABalpaappa ABalpaapap ABalpaapaa ABalpaaapp ABalpaaapa ABalpaaaa ABalappppp ABalappppa ABalapppap ABalapppaa ABalappap ABalappaa ABalapappp ABalapappa ABalapapa ABalapaap ABalapaaa ABalaappp ABalaappa ABalaapap ABalaapaa ABalaaapp ABalaaapa ABalaaaar ABalaaaal
Number of embryos:  1
Number of images:  1
-----------------
-----------------
Age:  273
Number of patterns:  3
-----------------
Pattern:  Z3 Z2 MSppppp MSppppa MSpppap MSpppaa MSppapp MSppapa MSppaap MSppaaa MSpappp MSpappa MSpapap MSpapaap MSpapaaa MSpaapp MSpaapa MSpaaap MSpaaaap MSpaaaaa MSapppp MSapppa MSappap MSappaa MSapapp MSapapa MSapaap MSapaaa MSaappp MSaappa MSaapap MSaapaap MSaapaaa MSaaapp MSaaapa MSaaaap MSaaaaap MSaaaaaa Eprp Epra Eplp Epla Earp Eara Ealp Eala Dppp Dppa Dpap Dpaa Dapp Dapa Daap Daaa Cpppp Cpppa Cppap Cppaa Cpapp Cpapa Cpaapp Cpaapa Cpaaap Cpaaaa Cappp Cappa Capap Capaa Caapp Caapa Caaapp Caaapa Caaaap Caaaaa ABprppppp ABprppppap ABprppppaa ABprpppap ABprpppaa ABprppapp ABprppapa ABprppaap ABprppaaa ABprpapppp ABprpapppa ABprpappap ABprpappaa ABprpapapp ABprpapapa ABprpapaa ABprpaappp ABprpaappa ABprpaapa ABprpaaapp ABprpaaapa ABprpaaaap ABprpaaaaa ABprapppp ABprapppa ABprappapp ABprappapa ABprappaap ABprappaaa ABprapappp ABprapappa ABprapapap ABprapapaa ABprapaapp ABprapaapa ABprapaaap ABprapaaaa ABpraapppp ABpraapppa ABpraappap ABpraappaa ABpraapapp ABpraapapa ABpraapaap ABpraapaaa ABpraaappp ABpraaappa ABpraaapap ABpraaapaa ABpraaaap ABpraaaaa ABplpppppp ABplpppppa ABplppppap ABplppppaa ABplpppap ABplpppaap ABplpppaaa ABplppapp ABplppapa ABplppaap ABplppaaa ABplpapppp ABplpapppa ABplpappap ABplpappaa ABplpapapp ABplpapapa ABplpapaap ABplpapaaa ABplpaappp ABplpaappa ABplpaapap ABplpaapaa ABplpaaap ABplpaaaap ABplpaaaaa ABplapppp ABplapppa ABplappapp ABplappapa ABplappaap ABplappaaa ABplapappp ABplapappa ABplapapap ABplapapaa ABplapaap ABplapaaap ABplapaaaa ABplaapppp ABplaapppa ABplaappap ABplaappaa ABplaapapp ABplaapapa ABplaapaap ABplaapaaa ABplaaapp ABplaaapa ABplaaaapp ABplaaaapa ABplaaaaap ABplaaaaaa ABarppppp ABarppppa ABarpppap ABarpppaa ABarppapp ABarppapa ABarppaap ABarppaaa ABarpapppp ABarpapppa ABarpappa ABarpapapp ABarpapapa ABarpapaap ABarpapaaa ABarpaappp ABarpaappa ABarpaapap ABarpaapaa ABarpaaap ABarpaaaa ABarappppp ABarappppa ABarapppap ABarapppaa ABarappapp ABarappapa ABarappaa ABarapappp ABarapappa ABarapapap ABarapapaa ABarapaapp ABarapaapa ABarapaaa ABaraapppp ABaraapppa ABaraappap ABaraappaa ABaraapapp ABaraapapa ABaraapaap ABaraapaaa ABaraaapp ABaraaapap ABaraaapaa ABaraaaap ABaraaaaa ABalpppppp ABalpppppa ABalppppap ABalppppaa ABalpppapp ABalpppapa ABalpppaa ABalppappp ABalppappa ABalppapap ABalppapaa ABalppaap ABalppaaa ABalpapppp ABalpapppa ABalpappap ABalpappaa ABalpapapp ABalpapapa ABalpapaap ABalpapaaa ABalpaappp ABalpaappa ABalpaapap ABalpaapaa ABalpaaap ABalpaaaa ABalappppp ABalappppa ABalapppap ABalapppaa ABalappap ABalappaa ABalapappp ABalapappa ABalapapa ABalapaap ABalapaaa ABalaappp ABalaappa ABalaapap ABalaapaa ABalaaapp ABalaaapar ABalaaapal ABalaaaar ABalaaaal
Number of embryos:  1
Number of images:  1
Pattern:  Z3 Z2 MSppppp MSppppa MSpppap MSpppaa MSppapp MSppapa MSppaap MSppaaa MSpappp MSpappa MSpapap MSpapaap MSpapaaa MSpaapp MSpaapa MSpaaap MSpaaaap MSpaaaaa MSapppp MSapppa MSappap MSappaa MSapapp MSapapa MSapaap MSapaaa MSaappp MSaappa MSaapap MSaapaap MSaapaaa MSaaapp MSaaapa MSaaaap MSaaaaap MSaaaaaa Eprp Epra Eplp Epla Earp Eara Ealp Eala Dppp Dppa Dpap Dpaa Dapp Dapa Daap Daaa Cpppp Cpppa Cppap Cppaa Cpapp Cpapap Cpapaa Cpaapp Cpaapa Cpaaap Cpaaaa Cappp Cappa Capap Capaa Caapp Caapa Caaapp Caaapa Caaaap Caaaaa ABprpppppp ABprpppppa ABprppppap ABprppppaa ABprpppapp ABprpppapa ABprpppaap ABprpppaaa ABprppapp ABprppapap ABprppapaa ABprppaap ABprppaaa ABprpapppp ABprpapppa ABprpappap ABprpappaa ABprpapapp ABprpapapa ABprpapaa ABprpaappp ABprpaappa ABprpaapa ABprpaaapp ABprpaaapa ABprpaaaap ABprpaaaaa ABprapppp ABprapppa ABprappap ABprappaa ABprapappp ABprapappa ABprapapa ABprapaap ABprapaaa ABpraapppp ABpraapppa ABpraappa ABpraapapp ABpraapapa ABpraapaa ABpraaappp ABpraaappa ABpraaapap ABpraaapaa ABpraaaapp ABpraaaapa ABpraaaaa ABplpppppp ABplpppppa ABplppppap ABplppppaa ABplpppapp ABplpppapa ABplpppaap ABplpppaaa ABplppapp ABplppapa ABplppaap ABplppaaa ABplpapppp ABplpapppa ABplpappap ABplpappaa ABplpapapp ABplpapapa ABplpapaa ABplpaappp ABplpaappa ABplpaapap ABplpaapaa ABplpaaapp ABplpaaapa ABplpaaaap ABplpaaaaa ABplapppp ABplapppa ABplappapp ABplappapa ABplappaap ABplappaaa ABplapappp ABplapappa ABplapapap ABplapapaa ABplapaap ABplapaaa ABplaapppp ABplaapppa ABplaappap ABplaappaa ABplaapapp ABplaapapa ABplaapaap ABplaapaaa ABplaaappp ABplaaappa ABplaaapa ABplaaaapp ABplaaaapa ABplaaaaap ABplaaaaaa ABarppppp ABarppppa ABarpppap ABarpppaa ABarppapp ABarppapa ABarppaap ABarppaaa ABarpappp ABarpappa ABarpapap ABarpapaa ABarpaappp ABarpaappa ABarpaapap ABarpaapaa ABarpaaap ABarpaaaa ABarappppp ABarappppa ABarapppap ABarapppaa ABarappapp ABarappapa ABarappaa ABarapappp ABarapappa ABarapapap ABarapapaa ABarapaapp ABarapaapa ABarapaaa ABaraapppp ABaraapppa ABaraappap ABaraappaa ABaraapapp ABaraapapa ABaraapaap ABaraapaaa ABaraaapp ABaraaapap ABaraaapaa ABaraaaap ABaraaaaa ABalpppppp ABalpppppa ABalppppap ABalppppaa ABalpppapp ABalpppapa ABalpppaa ABalppappp ABalppappa ABalppapap ABalppapaa ABalppaap ABalppaaa ABalpapppp ABalpapppa ABalpappap ABalpappaa ABalpapapp ABalpapapa ABalpapaa ABalpaappp ABalpaappa ABalpaapap ABalpaapaa ABalpaaap ABalpaaaa ABalappppp ABalappppa ABalapppap ABalapppaa ABalappapp ABalappapa ABalappaa ABalapappp ABalapappa ABalapapa ABalapaap ABalapaaa ABalaapppp ABalaapppa ABalaappa ABalaapap ABalaapaa ABalaaappr ABalaaappl ABalaaapar ABalaaapal ABalaaaar ABalaaaalp ABalaaaala
Number of embryos:  1
Number of images:  1
Pattern:  Z3 Z2 MSppppp MSppppa MSpppap MSpppaa MSppapp MSppapa MSppaap MSppaaa MSpappp MSpappa MSpapap MSpapaap MSpapaaa MSpaapp MSpaapa MSpaaapp MSpaaapa MSpaaaap MSpaaaaa MSapppp MSapppa MSappap MSappaa MSapapp MSapapa MSapaap MSapaaa MSaappp MSaappa MSaapap MSaapaap MSaapaaa MSaaapp MSaaapa MSaaaap MSaaaaap MSaaaaaa Eprp Epra Eplp Epla Earp Eara Ealp Eala Dppp Dppa Dpap Dpaa Dapp Dapa Daap Daaa Cpppp Cpppa Cppap Cppaa Cpapp Cpapa Cpaapp Cpaapa Cpaaap Cpaaaa Cappp Cappa Capap Capaa Caapp Caapa Caaapp Caaapa Caaaap Caaaaa ABprpppppp ABprpppppa ABprppppap ABprppppaa ABprpppapp ABprpppapa ABprpppaa ABprppapp ABprppapap ABprppapaa ABprppaap ABprppaaa ABprpapppp ABprpapppa ABprpappap ABprpappaa ABprpapapp ABprpapapa ABprpapaap ABprpapaaa ABprpaappp ABprpaappa ABprpaapap ABprpaapaa ABprpaaapp ABprpaaapa ABprpaaaap ABprpaaaaa ABprapppp ABprapppa ABprappap ABprappaa ABprapappp ABprapappa ABprapapap ABprapapaa ABprapaap ABprapaaap ABprapaaaa ABpraapppp ABpraapppa ABpraappa ABpraapapp ABpraapapa ABpraapaap ABpraapaaa ABpraaappp ABpraaappa ABpraaapap ABpraaapaa ABpraaaap ABpraaaaa ABplpppppp ABplpppppa ABplppppap ABplppppaa ABplpppapp ABplpppapa ABplpppaap ABplpppaaa ABplppapp ABplppapap ABplppapaa ABplppaap ABplppaaa ABplpapppp ABplpapppa ABplpappap ABplpappaa ABplpapapp ABplpapapa ABplpapaap ABplpapaaa ABplpaappp ABplpaappa ABplpaapap ABplpaapaa ABplpaaapp ABplpaaapa ABplpaaaap ABplpaaaaa ABplapppp ABplapppa ABplappap ABplappaa ABplapappp ABplapappa ABplapapap ABplapapaa ABplapaap ABplapaaap ABplapaaaa ABplaapppp ABplaapppa ABplaappap ABplaappaa ABplaapapp ABplaapapa ABplaapaap ABplaapaaa ABplaaapp ABplaaapa ABplaaaapp ABplaaaapa ABplaaaaa ABarppppp ABarppppa ABarpppap ABarpppaa ABarppapp ABarppapa ABarppaap ABarppaaa ABarpapppp ABarpapppa ABarpappa ABarpapapp ABarpapapa ABarpapaap ABarpapaaa ABarpaappp ABarpaappa ABarpaapap ABarpaapaa ABarpaaap ABarpaaaa ABarappppp ABarappppa ABarapppa ABarappap ABarappaa ABarapappp ABarapappa ABarapapap ABarapapaa ABarapaapp ABarapaapa ABarapaaa ABaraapppp ABaraapppa ABaraappap ABaraappaa ABaraapapp ABaraapapa ABaraapaap ABaraapaaa ABaraaapp ABaraaapap ABaraaapaa ABaraaaap ABaraaaaa ABalpppppp ABalpppppa ABalppppap ABalppppaa ABalpppapp ABalpppapa ABalpppaa ABalppappp ABalppappa ABalppapap ABalppapaa ABalppaap ABalppaaa ABalpapppp ABalpapppa ABalpappap ABalpappaa ABalpapapp ABalpapapa ABalpapaap ABalpapaaa ABalpaappp ABalpaappa ABalpaapap ABalpaapaa ABalpaaap ABalpaaaa ABalappppp ABalappppa ABalapppap ABalapppaa ABalappap ABalappaa ABalapappp ABalapappa ABalapapa ABalapaap ABalapaaa ABalaappp ABalaappa ABalaapap ABalaapaa ABalaaappr ABalaaappl ABalaaapa ABalaaaar ABalaaaal
Number of embryos:  1
Number of images:  1
-----------------
-----------------
Age:  274
Number of patterns:  8
-----------------
Pattern:  Z3 Z2 MSppppp MSppppa MSpppap MSpppaa MSppapp MSppapa MSppaap MSppaaa MSpappp MSpappa MSpapap MSpapaa MSpaapp MSpaapa MSpaaap MSpaaaa MSapppp MSapppa MSappap MSappaa MSapapp MSapapa MSapaap MSapaaa MSaappp MSaappa MSaapap MSaapaa MSaaapp MSaaapa MSaaaap MSaaaaa Eprp Epra Eplp Epla Earp Eara Ealp Eala Dppp Dppa Dpap Dpaa Dapp Dapa Daap Daaa Cpppp Cpppa Cppap Cppaa Cpapp Cpapap Cpapaa Cpaapp Cpaapa Cpaaap Cpaaaa Cappp Cappa Capap Capaa Caapp Caapa Caaapp Caaapa Caaaap Caaaaa ABprpppppp ABprpppppa ABprppppap ABprppppaa ABprpppapp ABprpppapa ABprpppaap ABprpppaaa ABprppapp ABprppapa ABprppaap ABprppaaa ABprpapppp ABprpapppa ABprpappap ABprpappaa ABprpapapp ABprpapapa ABprpapaap ABprpapaaa ABprpaappp ABprpaappa ABprpaapap ABprpaapaa ABprpaaapp ABprpaaapa ABprpaaaap ABprpaaaaa ABprapppp ABprapppa ABprappap ABprappaa ABprapappp ABprapappa ABprapapap ABprapapaa ABprapaap ABprapaaap ABprapaaaa ABpraapppp ABpraapppa ABpraappap ABpraappaa ABpraapapp ABpraapapa ABpraapaap ABpraapaaa ABpraaappp ABpraaappa ABpraaapap ABpraaapaa ABpraaaapp ABpraaaapa ABpraaaaa ABplpppppp ABplpppppa ABplppppap ABplppppaa ABplpppap ABplpppaap ABplpppaaa ABplppapp ABplppapa ABplppaap ABplppaaa ABplpapppp ABplpapppa ABplpappap ABplpappaa ABplpapapp ABplpapapa ABplpapaa ABplpaappp ABplpaappa ABplpaapap ABplpaapaa ABplpaaapp ABplpaaapa ABplpaaaap ABplpaaaaa ABplapppp ABplapppa ABplappapp ABplappapa ABplappaap ABplappaaa ABplapappp ABplapappa ABplapapap ABplapapaa ABplapaap ABplapaaap ABplapaaaa ABplaapppp ABplaapppa ABplaappap ABplaappaa ABplaapapp ABplaapapa ABplaapaap ABplaapaaa ABplaaappp ABplaaappa ABplaaapa ABplaaaapp ABplaaaapa ABplaaaaa ABarppppp ABarppppa ABarpppap ABarpppaa ABarppapp ABarppapa ABarppaap ABarppaaa ABarpapppp ABarpapppa ABarpappa ABarpapapp ABarpapapa ABarpapaa ABarpaappp ABarpaappa ABarpaapap ABarpaapaa ABarpaaap ABarpaaaa ABarappppp ABarappppa ABarapppap ABarapppaa ABarappapp ABarappapa ABarappaa ABarapappp ABarapappa ABarapapap ABarapapaa ABarapaapp ABarapaapa ABarapaaa ABaraapppp ABaraapppa ABaraappap ABaraappaa ABaraapapp ABaraapapa ABaraapaap ABaraapaaa ABaraaappp ABaraaappa ABaraaapap ABaraaapaa ABaraaaap ABaraaaaa ABalpppppp ABalpppppa ABalppppap ABalppppaa ABalpppapp ABalpppapa ABalpppaa ABalppappp ABalppappa ABalppapap ABalppapaa ABalppaap ABalppaaa ABalpapppp ABalpapppa ABalpappap ABalpappaa ABalpapapp ABalpapapa ABalpapaap ABalpapaaa ABalpaappp ABalpaappa ABalpaapap ABalpaapaa ABalpaaap ABalpaaaa ABalappppp ABalappppa ABalapppap ABalapppaa ABalappap ABalappaa ABalapappp ABalapappa ABalapapa ABalapaap ABalapaaa ABalaapppp ABalaapppa ABalaappa ABalaapap ABalaapaa ABalaaappr ABalaaappl ABalaaapa ABalaaaar ABalaaaal
Number of embryos:  1
Number of images:  1
Pattern:  Z3 Z2 MSppppp MSppppa MSpppap MSpppaa MSppapp MSppapa MSppaap MSppaaa MSpappp MSpappa MSpapap MSpapaap MSpapaaa MSpaapa MSpaaapp MSpaaapa MSpaaaap MSpaaaaa MSapppp MSapppa MSappap MSappaa MSapapp MSapapa MSapaap MSapaaa MSaappp MSaappa MSaapapp MSaapapa MSaapaap MSaapaaa MSaaapp MSaaapap MSaaapaa MSaaaap MSaaaaap MSaaaaaa Eprp Epra Eplp Epla Earp Eara Ealp Eala Dppp Dppa Dpap Dpaa Dapp Dapa Daap Daaa Cpppp Cpppa Cppap Cppaa Cpapp Cpapap Cpapaa Cpaapp Cpaapa Cpaaap Cpaaaa Cappp Cappa Capap Capaa Caapp Caapa Caaapp Caaapa Caaaap Caaaaa ABprpppppp ABprpppppa ABprppppap ABprppppaa ABprpppap ABprpppaa ABprppapp ABprppapa ABprppaap ABprppaaa ABprpapppp ABprpapppa ABprpappap ABprpappaa ABprpapapp ABprpapapa ABprpapaa ABprpaappp ABprpaappa ABprpaapa ABprpaaapp ABprpaaapa ABprpaaaap ABprpaaaaa ABprapppp ABprapppa ABprappap ABprappaa ABprapappp ABprapappa ABprapapap ABprapapaa ABprapaap ABprapaaa ABpraapppp ABpraapppa ABpraappap ABpraappaa ABpraapap ABpraapaa ABpraaappp ABpraaappa ABpraaapa ABpraaaap ABpraaaaa ABplpppppp ABplpppppa ABplppppap ABplppppaa ABplpppapp ABplpppapa ABplpppaa ABplppapp ABplppapap ABplppapaa ABplppaap ABplppaaa ABplpapppp ABplpapppa ABplpappap ABplpappaa ABplpapapp ABplpapapa ABplpapaap ABplpapaaa ABplpaappp ABplpaappa ABplpaapap ABplpaapaa ABplpaaapp ABplpaaapa ABplpaaaap ABplpaaaaa ABplapppp ABplapppa ABplappapp ABplappapa ABplappaap ABplappaaa ABplapappp ABplapappa ABplapapap ABplapapaa ABplapaap ABplapaaap ABplapaaaa ABplaapppp ABplaapppa ABplaappap ABplaappaa ABplaapapp ABplaapapa ABplaapaap ABplaapaaa ABplaaappp ABplaaappa ABplaaapa ABplaaaapp ABplaaaapa ABplaaaaap ABplaaaaaa ABarppppp ABarppppa ABarpppap ABarpppaa ABarppapp ABarppapa ABarppaap ABarppaaa ABarpapppp ABarpapppa ABarpappa ABarpapapp ABarpapapa ABarpapaap ABarpapaaa ABarpaappp ABarpaappa ABarpaapap ABarpaapaa ABarpaaap ABarpaaaa ABarappppp ABarappppa ABarapppap ABarapppaa ABarappapp ABarappapa ABarappaa ABarapappp ABarapappa ABarapapap ABarapapaa ABarapaapp ABarapaapa ABarapaaa ABaraapppp ABaraapppa ABaraappap ABaraappaa ABaraapapp ABaraapapa ABaraapaap ABaraapaaa ABaraaappp ABaraaappa ABaraaapap ABaraaapaa ABaraaaap ABaraaaaa ABalpppppp ABalpppppa ABalppppap ABalppppaa ABalpppapp ABalpppapa ABalpppaap ABalpppaaa ABalppappp ABalppappa ABalppapap ABalppapaa ABalppaap ABalppaaa ABalpapppp ABalpapppa ABalpappap ABalpappaa ABalpapapp ABalpapapa ABalpapaap ABalpapaaa ABalpaappp ABalpaappa ABalpaapap ABalpaapaa ABalpaaap ABalpaaaa ABalappppp ABalappppa ABalapppap ABalapppaa ABalappap ABalappaa ABalapappp ABalapappa ABalapapa ABalapaap ABalapaaa ABalaappp ABalaappa ABalaapap ABalaapaa ABalaaapp ABalaaapa ABalaaaar ABalaaaal
Number of embryos:  1
Number of images:  1
Pattern:  Z3 Z2 MSppppp MSppppa MSpppap MSpppaa MSppapp MSppapa MSppaap MSppaaa MSpappp MSpappa MSpapap MSpapaap MSpapaaa MSpaapp MSpaapa MSpaaap MSpaaaa MSapppp MSapppa MSappap MSappaa MSapapp MSapapa MSapaap MSapaaa MSaappp MSaappa MSaapap MSaapaap MSaapaaa MSaaapp MSaaapa MSaaaap MSaaaaap MSaaaaaa Eprp Epra Eplp Epla Earp Eara Ealp Eala Dppp Dppa Dpap Dpaa Dapp Dapa Daap Daaa Cpppp Cpppa Cppap Cppaa Cpapp Cpapa Cpaapp Cpaapa Cpaaap Cpaaaa Cappp Cappa Capap Capaa Caapp Caapa Caaapp Caaapa Caaaap Caaaaa ABprppppp ABprppppap ABprppppaa ABprpppapp ABprpppapa ABprpppaa ABprppapp ABprppapap ABprppapaa ABprppaap ABprppaaa ABprpapppp ABprpapppa ABprpappap ABprpappaa ABprpapap ABprpapaa ABprpaappp ABprpaappa ABprpaapap ABprpaapaa ABprpaaapp ABprpaaapa ABprpaaaap ABprpaaaaa ABprapppp ABprapppa ABprappap ABprappaa ABprapappp ABprapappa ABprapapap ABprapapaa ABprapaap ABprapaaap ABprapaaaa ABpraapppp ABpraapppa ABpraappap ABpraappaa ABpraapapp ABpraapapa ABpraapaap ABpraapaaa ABpraaappp ABpraaappa ABpraaapap ABpraaapaa ABpraaaapp ABpraaaapa ABpraaaaa ABplpppppp ABplpppppa ABplppppap ABplppppaa ABplpppapp ABplpppapa ABplpppaap ABplpppaaa ABplppapp ABplppapa ABplppaap ABplppaaa ABplpapppp ABplpapppa ABplpappap ABplpappaa ABplpapapp ABplpapapa ABplpapaa ABplpaappp ABplpaappa ABplpaapap ABplpaapaa ABplpaaapp ABplpaaapa ABplpaaaap ABplpaaaaa ABplapppp ABplapppa ABplappapp ABplappapa ABplappaap ABplappaaa ABplapappp ABplapappa ABplapapap ABplapapaa ABplapaap ABplapaaap ABplapaaaa ABplaapppp ABplaapppa ABplaappap ABplaappaa ABplaapapp ABplaapapa ABplaapaap ABplaapaaa ABplaaappp ABplaaappa ABplaaapa ABplaaaapp ABplaaaapa ABplaaaaa ABarppppp ABarppppa ABarpppap ABarpppaa ABarppapp ABarppapa ABarppaap ABarppaaa ABarpapppp ABarpapppa ABarpappap ABarpappaa ABarpapapp ABarpapapa ABarpapaap ABarpapaaa ABarpaappp ABarpaappa ABarpaapap ABarpaapaa ABarpaaap ABarpaaaa ABarappppp ABarappppa ABarapppap ABarapppaa ABarappap ABarappaa ABarapappp ABarapappa ABarapapap ABarapapaa ABarapaapp ABarapaapa ABarapaaa ABaraapppp ABaraapppa ABaraappap ABaraappaa ABaraapapp ABaraapapa ABaraapaap ABaraapaaa ABaraaappp ABaraaappa ABaraaapap ABaraaapaa ABaraaaap ABaraaaaa ABalpppppp ABalpppppa ABalppppap ABalppppaa ABalpppapp ABalpppapa ABalpppaa ABalppappp ABalppappa ABalppapap ABalppapaa ABalppaap ABalppaaa ABalpapppp ABalpapppa ABalpappap ABalpappaa ABalpapapp ABalpapapa ABalpapaap ABalpapaaa ABalpaappp ABalpaappa ABalpaapap ABalpaapaa ABalpaaap ABalpaaaa ABalappppp ABalappppa ABalapppap ABalapppaa ABalappap ABalappaa ABalapappp ABalapappa ABalapapap ABalapapaa ABalapaap ABalapaaa ABalaappp ABalaappa ABalaapap ABalaapaa ABalaaapp ABalaaapa ABalaaaar ABalaaaal
Number of embryos:  1
Number of images:  1
Pattern:  Z3 Z2 MSppppp MSppppa MSpppap MSpppaa MSppapp MSppapa MSppaap MSppaaa MSpappp MSpappa MSpapap MSpapaap MSpapaaa MSpaapp MSpaapa MSpaaap MSpaaaa MSapppp MSapppa MSappap MSappaa MSapapp MSapapa MSapaap MSapaaa MSaappp MSaappa MSaapap MSaapaap MSaapaaa MSaaapp MSaaapa MSaaaap MSaaaaap MSaaaaaa Eprp Epra Eplp Epla Earp Eara Ealp Eala Dppp Dppa Dpap Dpaa Dapp Dapa Daap Daaa Cpppp Cpppa Cppap Cppaa Cpapp Cpapa Cpaapp Cpaapa Cpaaap Cpaaaa Cappp Cappa Capap Capaa Caapp Caapa Caaapp Caaapa Caaaap Caaaaa ABprpppppp ABprpppppa ABprppppap ABprppppaa ABprpppapp ABprpppapa ABprpppaap ABprpppaaa ABprppapp ABprppapa ABprppaap ABprppaaa ABprpapppp ABprpapppa ABprpappap ABprpappaa ABprpapapp ABprpapapa ABprpapaa ABprpaappp ABprpaappa ABprpaapa ABprpaaapp ABprpaaapa ABprpaaaap ABprpaaaaa ABprapppp ABprapppa ABprappap ABprappaa ABprapappp ABprapappa ABprapapap ABprapapaa ABprapaap ABprapaaa ABpraapppp ABpraapppa ABpraappap ABpraappaa ABpraapapp ABpraapapa ABpraapaap ABpraapaaa ABpraaappp ABpraaappa ABpraaapa ABpraaaapp ABpraaaapa ABpraaaaa ABplpppppp ABplpppppa ABplppppap ABplppppaa ABplpppapp ABplpppapa ABplpppaap ABplpppaaa ABplppapp ABplppapa ABplppaap ABplppaaa ABplpapppp ABplpapppa ABplpappap ABplpappaa ABplpapapp ABplpapapa ABplpapaap ABplpapaaa ABplpaappp ABplpaappa ABplpaapap ABplpaapaa ABplpaaapp ABplpaaapa ABplpaaaap ABplpaaaaa ABplapppp ABplapppa ABplappapp ABplappapa ABplappaap ABplappaaa ABplapappp ABplapappa ABplapapap ABplapapaa ABplapaapp ABplapaapa ABplapaaap ABplapaaaa ABplaapppp ABplaapppa ABplaappap ABplaappaa ABplaapapp ABplaapapa ABplaapaap ABplaapaaa ABplaaappp ABplaaappa ABplaaapa ABplaaaapp ABplaaaapa ABplaaaaa ABarppppp ABarppppa ABarpppap ABarpppaa ABarppapp ABarppapa ABarppaap ABarppaaa ABarpapppp ABarpapppa ABarpappa ABarpapap ABarpapaa ABarpaappp ABarpaappa ABarpaapap ABarpaapaa ABarpaaap ABarpaaaa ABarappppp ABarappppa ABarapppap ABarapppaa ABarappap ABarappaa ABarapappp ABarapappa ABarapapap ABarapapaa ABarapaapp ABarapaapa ABarapaaa ABaraapppp ABaraapppa ABaraappap ABaraappaa ABaraapapp ABaraapapa ABaraapaap ABaraapaaa ABaraaappp ABaraaappa ABaraaapap ABaraaapaa ABaraaaap ABaraaaaa ABalpppppp ABalpppppa ABalppppap ABalppppaa ABalpppapp ABalpppapa ABalpppaa ABalppappp ABalppappa ABalppapap ABalppapaa ABalppaap ABalppaaa ABalpapppp ABalpapppa ABalpappap ABalpappaa ABalpapapp ABalpapapa ABalpapaap ABalpapaaa ABalpaappp ABalpaappa ABalpaapap ABalpaapaa ABalpaaap ABalpaaaa ABalappppp ABalappppa ABalapppap ABalapppaa ABalappap ABalappaa ABalapappp ABalapappa ABalapapa ABalapaap ABalapaaa ABalaapppp ABalaapppa ABalaappa ABalaapap ABalaapaa ABalaaappr ABalaaappl ABalaaapar ABalaaapal ABalaaaar ABalaaaal
Number of embryos:  1
Number of images:  1
Pattern:  Z3 Z2 MSppppp MSppppa MSpppap MSpppaa MSppapp MSppapa MSppaap MSppaaa MSpappp MSpappa MSpapap MSpapaap MSpapaaa MSpaapp MSpaapa MSpaaap MSpaaaap MSpaaaaa MSapppp MSapppa MSappap MSappaa MSapapp MSapapa MSapaap MSapaaa MSaappp MSaappa MSaapap MSaapaap MSaapaaa MSaaapp MSaaapa MSaaaap MSaaaaap MSaaaaaa Eprp Epra Eplp Epla Earp Eara Ealp Eala Dppp Dppa Dpap Dpaa Dapp Dapa Daap Daaa Cpppp Cpppa Cppap Cppaa Cpapp Cpapa Cpaapp Cpaapa Cpaaap Cpaaaa Cappp Cappa Capap Capaa Caapp Caapa Caaap Caaaap Caaaaa ABprpppppp ABprpppppa ABprppppap ABprppppaa ABprpppap ABprpppaa ABprppappp ABprppappa ABprppapa ABprppaapp ABprppaapa ABprppaaap ABprppaaaa ABprpapppp ABprpapppa ABprpappap ABprpappaa ABprpapapp ABprpapapa ABprpapaap ABprpapaaa ABprpaapp ABprpaapa ABprpaaap ABprpaaaa ABprapppp ABprapppa ABprappap ABprappaa ABprapappp ABprapappa ABprapapap ABprapapaa ABprapaap ABprapaaap ABprapaaaa ABpraapppp ABpraapppa ABpraappap ABpraappaa ABpraapapp ABpraapapa ABpraapaap ABpraapaaa ABpraaappp ABpraaappa ABpraaapap ABpraaapaa ABpraaaapp ABpraaaapa ABpraaaaap ABpraaaaaa ABplpppppp ABplpppppa ABplppppap ABplppppaa ABplpppap ABplpppaa ABplppapp ABplppapa ABplppaap ABplppaaa ABplpapppp ABplpapppa ABplpappap ABplpappaa ABplpapapp ABplpapapa ABplpapaap ABplpapaaa ABplpaappp ABplpaappa ABplpaapap ABplpaapaa ABplpaaapp ABplpaaapa ABplpaaaap ABplpaaaaa ABplapppp ABplapppa ABplappapp ABplappapa ABplappaap ABplappaaa ABplapappp ABplapappa ABplapapap ABplapapaa ABplapaapp ABplapaapa ABplapaaap ABplapaaaa ABplaapppp ABplaapppa ABplaappap ABplaappaa ABplaapapp ABplaapapa ABplaapaap ABplaapaaa ABplaaappp ABplaaappa ABplaaapa ABplaaaapp ABplaaaapa ABplaaaaa ABarpppppp ABarpppppa ABarppppap ABarppppaa ABarpppap ABarpppaa ABarppappp ABarppappa ABarppapap ABarppapaa ABarppaapp ABarppaapa ABarppaaa ABarpapppp ABarpapppa ABarpappap ABarpappaa ABarpapapp ABarpapapa ABarpapaap ABarpapaaa ABarpaappp ABarpaappa ABarpaapap ABarpaapaa ABarpaaap ABarpaaaa ABarapppp ABarapppa ABarappap ABarappaa ABarapapp ABarapapa ABarapaap ABarapaaa ABaraappp ABaraappa ABaraapap ABaraapaap ABaraapaaa ABaraaappp ABaraaappa ABaraaapap ABaraaapaa ABaraaaap ABaraaaaa ABalpppppp ABalpppppa ABalppppap ABalppppaa ABalpppapp ABalpppapa ABalpppaa ABalppappp ABalppappa ABalppapap ABalppapaa ABalppaap ABalppaaa ABalpapppp ABalpapppa ABalpappap ABalpappaa ABalpapapp ABalpapapa ABalpapaap ABalpapaaa ABalpaappp ABalpaappa ABalpaapap ABalpaapaa ABalpaaapp ABalpaaapa ABalpaaaa ABalappppp ABalappppa ABalapppap ABalapppaa ABalappap ABalappaa ABalapappp ABalapappa ABalapapap ABalapapaa ABalapaapp ABalapaapa ABalapaaa ABalaappp ABalaappa ABalaapap ABalaapaa ABalaaapp ABalaaapa ABalaaaar ABalaaaal
Number of embryos:  1
Number of images:  1
Pattern:  Z3 Z2 MSppppp MSppppa MSpppap MSpppaa MSppapp MSppapa MSppaap MSppaaa MSpappp MSpappa MSpapap MSpapaap MSpapaaa MSpaapp MSpaapa MSpaaap MSpaaaap MSpaaaaa MSapppp MSapppa MSappap MSappaa MSapapp MSapapa MSapaap MSapaaa MSaappp MSaappa MSaapap MSaapaap MSaapaaa MSaaapp MSaaapa MSaaaap MSaaaaap MSaaaaaa Eprp Epra Eplp Epla Earp Eara Ealp Ealap Ealaa Dppp Dppa Dpap Dpaa Dapp Dapa Daap Daaa Cpppp Cpppa Cppap Cppaa Cpappv Cpappd Cpapap Cpapaa Cpaapp Cpaapa Cpaaap Cpaaaa Cappp Cappa Capap Capaa Caapp Caapa Caaapp Caaapa Caaaap Caaaaa ABprpppppp ABprpppppa ABprppppap ABprppppaa ABprpppapp ABprpppapa ABprpppaap ABprpppaaa ABprppapp ABprppapap ABprppapaa ABprppaap ABprppaaa ABprpapppp ABprpapppa ABprpappap ABprpappaa ABprpapapp ABprpapapa ABprpapaap ABprpapaaa ABprpaappp ABprpaappa ABprpaapap ABprpaapaa ABprpaaapp ABprpaaapa ABprpaaaap ABprpaaaaa ABprapppp ABprapppa ABprappap ABprappaa ABprapappp ABprapappa ABprapapap ABprapapaa ABprapaap ABprapaaa ABpraapppp ABpraapppa ABpraappa ABpraapapp ABpraapapa ABpraapaa ABpraaappp ABpraaappa ABpraaapa ABpraaaapp ABpraaaapa ABpraaaaa ABplpppppp ABplpppppa ABplppppap ABplppppaa ABplpppapp ABplpppapa ABplpppaap ABplpppaaa ABplppapp ABplppapap ABplppapaa ABplppaap ABplppaaa ABplpapppp ABplpapppa ABplpappap ABplpappaa ABplpapapp ABplpapapa ABplpapaa ABplpaappp ABplpaappa ABplpaapap ABplpaapaa ABplpaaapp ABplpaaapa ABplpaaaap ABplpaaaaa ABplapppp ABplapppa ABplappapp ABplappapa ABplappaa ABplapappp ABplapappa ABplapapap ABplapapaa ABplapaap ABplapaaap ABplapaaaa ABplaapppp ABplaapppa ABplaappap ABplaappaa ABplaapapp ABplaapapa ABplaapaap ABplaapaaa ABplaaappp ABplaaappa ABplaaapa ABplaaaapp ABplaaaapa ABplaaaaap ABplaaaaaa ABarppppp ABarppppa ABarpppap ABarpppaa ABarppapp ABarppapa ABarppaap ABarppaaa ABarpapppp ABarpapppa ABarpappa ABarpapapp ABarpapapa ABarpapaa ABarpaappp ABarpaappa ABarpaapap ABarpaapaa ABarpaaap ABarpaaaa ABarappppp ABarappppa ABarapppap ABarapppaa ABarappapp ABarappapa ABarappaa ABarapappp ABarapappa ABarapapap ABarapapaa ABarapaapp ABarapaapa ABarapaaa ABaraapppp ABaraapppa ABaraappap ABaraappaa ABaraapapp ABaraapapa ABaraapaa ABaraaapp ABaraaapap ABaraaapaa ABaraaaap ABaraaaaa ABalpppppp ABalpppppa ABalppppap ABalppppaa ABalpppapp ABalpppapa ABalpppaa ABalppappp ABalppappa ABalppapap ABalppapaa ABalppaap ABalppaaa ABalpapppp ABalpapppa ABalpappap ABalpappaa ABalpapap ABalpapaap ABalpapaaa ABalpaappp ABalpaappa ABalpaapap ABalpaapaa ABalpaaap ABalpaaaa ABalappppp ABalappppa ABalapppap ABalapppaa ABalappap ABalappaa ABalapappp ABalapappa ABalapapa ABalapaap ABalapaaa ABalaappp ABalaappa ABalaapap ABalaapaa ABalaaapp ABalaaapa ABalaaaar ABalaaaal
Number of embryos:  1
Number of images:  1
Pattern:  Z3 Z2 MSppppp MSppppa MSpppap MSpppaa MSppapp MSppapa MSppaap MSppaaa MSpappp MSpappa MSpapap MSpapaap MSpapaaa MSpaapp MSpaapa MSpaaap MSpaaaap MSpaaaaa MSapppp MSapppa MSappap MSappaa MSapapp MSapapa MSapaap MSapaaa MSaappp MSaappa MSaapap MSaapaap MSaapaaa MSaaapp MSaaapap MSaaapaa MSaaaapp MSaaaapa MSaaaaap MSaaaaaa Eprp Epra Eplp Epla Earp Eara Ealp Eala Dppp Dppa Dpap Dpaa Dapp Dapa Daap Daaa Cpppp Cpppa Cppap Cppaa Cpapp Cpapap Cpapaa Cpaapp Cpaapa Cpaaap Cpaaaa Cappp Cappa Capap Capaa Caapp Caapa Caaapp Caaapa Caaaap Caaaaa ABprpppppp ABprpppppa ABprppppap ABprppppaa ABprpppapp ABprpppapa ABprpppaap ABprpppaaa ABprppapp ABprppapa ABprppaap ABprppaaa ABprpapppp ABprpapppa ABprpappap ABprpappaa ABprpapapp ABprpapapa ABprpapaa ABprpaappp ABprpaappa ABprpaapap ABprpaapaa ABprpaaapp ABprpaaapa ABprpaaaap ABprpaaaaa ABprapppp ABprapppa ABprappapp ABprappapa ABprappaap ABprappaaa ABprapappp ABprapappa ABprapapap ABprapapaa ABprapaap ABprapaaa ABpraapppp ABpraapppa ABpraappap ABpraappaa ABpraapapp ABpraapapa ABpraapaap ABpraapaaa ABpraaappp ABpraaappa ABpraaapap ABpraaapaa ABpraaaap ABpraaaaa ABplpppppp ABplpppppa ABplppppap ABplppppaa ABplpppap ABplpppaa ABplppapp ABplppapa ABplppaap ABplppaaa ABplpappp ABplpappap ABplpappaa ABplpapapp ABplpapapa ABplpapaa ABplpaappp ABplpaappa ABplpaapap ABplpaapaa ABplpaaapp ABplpaaapa ABplpaaaap ABplpaaaaa ABplapppp ABplapppa ABplappap ABplappaa ABplapappp ABplapappa ABplapapap ABplapapaa ABplapaap ABplapaaap ABplapaaaa ABplaapppp ABplaapppa ABplaappap ABplaappaa ABplaapapp ABplaapapa ABplaapaap ABplaapaaa ABplaaappp ABplaaappa ABplaaapa ABplaaaapp ABplaaaapa ABplaaaaa ABarppppp ABarppppa ABarpppap ABarpppaa ABarppapp ABarppapa ABarppaap ABarppaaa ABarpapppp ABarpapppa ABarpappa ABarpapapp ABarpapapa ABarpapaap ABarpapaaa ABarpaappp ABarpaappa ABarpaapap ABarpaapaa ABarpaaap ABarpaaaa ABarappppp ABarappppa ABarapppap ABarapppaa ABarappap ABarappaa ABarapappp ABarapappa ABarapapap ABarapapaa ABarapaapp ABarapaapa ABarapaaa ABaraapppp ABaraapppa ABaraappap ABaraappaa ABaraapapp ABaraapapa ABaraapaap ABaraapaaa ABaraaappp ABaraaappa ABaraaapap ABaraaapaa ABaraaaap ABaraaaaa ABalpppppp ABalpppppa ABalppppap ABalppppaa ABalpppapp ABalpppapa ABalpppaa ABalppappp ABalppappa ABalppapap ABalppapaa ABalppaap ABalppaaa ABalpapppp ABalpapppa ABalpappap ABalpappaa ABalpapapp ABalpapapa ABalpapaap ABalpapaaa ABalpaappp ABalpaappa ABalpaapap ABalpaapaa ABalpaaap ABalpaaaa ABalappppp ABalappppa ABalapppap ABalapppaa ABalappap ABalappaa ABalapappp ABalapappa ABalapapa ABalapaap ABalapaaa ABalaappp ABalaappa ABalaapap ABalaapaa ABalaaappr ABalaaappl ABalaaapa ABalaaaar ABalaaaal
Number of embryos:  1
Number of images:  1
Pattern:  Z3 Z2 MSppppp MSppppa MSpppap MSpppaa MSppapp MSppapa MSppaap MSppaaa MSpappp MSpappa MSpapap MSpapaap MSpapaaa MSpaapp MSpaapa MSpaaapp MSpaaapa MSpaaaap MSpaaaaa MSapppp MSapppa MSappap MSappaa MSapapp MSapapa MSapaap MSapaaa MSaappp MSaappa MSaapap MSaapaap MSaapaaa MSaaapp MSaaapa MSaaaap MSaaaaap MSaaaaaa Eprp Epra Eplp Epla Earp Eara Ealp Eala Dppp Dppa Dpap Dpaa Dapp Dapa Daap Daaa Cpppp Cpppa Cppap Cppaa Cpapp Cpapa Cpaapp Cpaapa Cpaaa Cappp Cappa Capap Capaa Caapp Caapa Caaapp Caaapa Caaaa ABprpppppp ABprpppppa ABprppppap ABprppppaa ABprpppap ABprpppaap ABprpppaaa ABprppapp ABprppapa ABprppaap ABprppaaa ABprpapppp ABprpapppa ABprpappap ABprpappaa ABprpapapp ABprpapapa ABprpapaap ABprpapaaa ABprpaappp ABprpaappa ABprpaapap ABprpaapaa ABprpaaapp ABprpaaapa ABprpaaaap ABprpaaaaa ABprapppp ABprapppa ABprappap ABprappaa ABprapappp ABprapappa ABprapapa ABprapaap ABprapaaa ABpraapppp ABpraapppa ABpraappa ABpraapap ABpraapaa ABpraaappp ABpraaappa ABpraaapa ABpraaaapp ABpraaaapa ABpraaaaa ABplpppppp ABplpppppa ABplppppap ABplppppaa ABplpppapp ABplpppapa ABplpppaap ABplpppaaa ABplppapp ABplppapa ABplppaap ABplppaaa ABplpapppp ABplpapppa ABplpappap ABplpappaa ABplpapapp ABplpapapa ABplpapaap ABplpapaaa ABplpaappp ABplpaappa ABplpaapap ABplpaapaa ABplpaaapp ABplpaaapa ABplpaaaap ABplpaaaaa ABplapppp ABplapppa ABplappap ABplappaa ABplapappp ABplapappa ABplapapap ABplapapaa ABplapaapp ABplapaapa ABplapaaap ABplapaaaa ABplaapppp ABplaapppa ABplaappa ABplaapapp ABplaapapa ABplaapaap ABplaapaaa ABplaaapp ABplaaapa ABplaaaap ABplaaaaa ABarppppp ABarppppa ABarpppap ABarpppaa ABarppapp ABarppapa ABarppaap ABarppaaa ABarpapppp ABarpapppa ABarpappa ABarpapapp ABarpapapa ABarpapaap ABarpapaaa ABarpaappp ABarpaappa ABarpaapap ABarpaapaa ABarpaaap ABarpaaaa ABarappppp ABarappppa ABarapppap ABarapppaa ABarappapp ABarappapa ABarappaa ABarapappp ABarapappa ABarapapap ABarapapaa ABarapaapp ABarapaapa ABarapaaa ABaraapppp ABaraapppa ABaraappap ABaraappaa ABaraapapp ABaraapapa ABaraapaap ABaraapaaa ABaraaappp ABaraaappa ABaraaapap ABaraaapaa ABaraaaap ABaraaaaa ABalpppppp ABalpppppa ABalppppap ABalppppaa ABalpppapp ABalpppapa ABalpppaap ABalpppaaa ABalppappp ABalppappa ABalppapap ABalppapaa ABalppaap ABalppaaa ABalpapppp ABalpapppa ABalpappap ABalpappaa ABalpapapp ABalpapapa ABalpapaap ABalpapaaa ABalpaappp ABalpaappa ABalpaapap ABalpaapaa ABalpaaap ABalpaaaa ABalappppp ABalappppa ABalapppap ABalapppaa ABalappapp ABalappapa ABalappaa ABalapappp ABalapappa ABalapapap ABalapapaa ABalapaapp ABalapaapa ABalapaaap ABalapaaaa ABalaapppp ABalaapppa ABalaappa ABalaapap ABalaapaa ABalaaappr ABalaaappl ABalaaapar ABalaaapal ABalaaaar ABalaaaal
Number of embryos:  1
Number of images:  1
-----------------
-----------------
Age:  275
Number of patterns:  4
-----------------
Pattern:  Z3 Z2 MSppppp MSppppa MSpppap MSpppaa MSppapp MSppapa MSppaap MSppaaa MSpappp MSpappa MSpapap MSpapaa MSpaapp MSpaapa MSpaaap MSpaaaa MSapppp MSapppa MSappap MSappaa MSapapp MSapapa MSapaap MSapaaa MSaappp MSaappa MSaapap MSaapaa MSaaapp MSaaapa MSaaaap MSaaaaap MSaaaaaa Eprp Epra Eplp Epla Earp Eara Ealp Eala Dppp Dppa Dpap Dpaa Dapp Dapa Daap Daaa Cpppp Cpppa Cppap Cppaa Cpapp Cpapa Cpaapp Cpaapa Cpaaap Cpaaaa Cappp Cappa Capap Capaa Caapp Caapa Caaapp Caaapa Caaaap Caaaaa ABprppppp ABprppppap ABprppppaa ABprpppapp ABprpppapa ABprpppaa ABprppapp ABprppapa ABprppaap ABprppaaa ABprpapppp ABprpapppa ABprpappap ABprpappaa ABprpapapp ABprpapapa ABprpapaa ABprpaappp ABprpaappa ABprpaapap ABprpaapaa ABprpaaapp ABprpaaapa ABprpaaaap ABprpaaaaa ABprapppp ABprapppa ABprappapp ABprappapa ABprappaap ABprappaaa ABprapappp ABprapappa ABprapapap ABprapapaa ABprapaap ABprapaaa ABpraapppp ABpraapppa ABpraappa ABpraapapp ABpraapapa ABpraapaap ABpraapaaa ABpraaappp ABpraaappa ABpraaapap ABpraaapaa ABpraaaapp ABpraaaapa ABpraaaaa ABplpppppp ABplpppppa ABplppppap ABplppppaa ABplpppapp ABplpppapa ABplpppaap ABplpppaaa ABplppapp ABplppapa ABplppaap ABplppaaa ABplpapppp ABplpapppa ABplpappap ABplpappaa ABplpapapp ABplpapapa ABplpapaap ABplpapaaa ABplpaappp ABplpaappa ABplpaapap ABplpaapaa ABplpaaapp ABplpaaapa ABplpaaaap ABplpaaaaa ABplapppp ABplapppa ABplappapp ABplappapa ABplappaa ABplapappp ABplapappa ABplapapap ABplapapaa ABplapaapp ABplapaapa ABplapaaap ABplapaaaa ABplaapppp ABplaapppa ABplaappap ABplaappaa ABplaapapp ABplaapapa ABplaapaap ABplaapaaa ABplaaappp ABplaaappa ABplaaapa ABplaaaapp ABplaaaapa ABplaaaaap ABplaaaaaa ABarppppp ABarppppa ABarpppap ABarpppaa ABarppapp ABarppapa ABarppaap ABarppaaa ABarpapppp ABarpapppa ABarpappa ABarpapapp ABarpapapa ABarpapaap ABarpapaaa ABarpaappp ABarpaappa ABarpaapap ABarpaapaa ABarpaaap ABarpaaaa ABarappppp ABarappppa ABarapppap ABarapppaa ABarappapp ABarappapa ABarappaa ABarapappp ABarapappa ABarapapap ABarapapaa ABarapaapp ABarapaapa ABarapaaa ABaraapppp ABaraapppa ABaraappap ABaraappaa ABaraapapp ABaraapapa ABaraapaa ABaraaapp ABaraaapap ABaraaapaa ABaraaaap ABaraaaaa ABalpppppp ABalpppppa ABalppppap ABalppppaa ABalpppapp ABalpppapa ABalpppaa ABalppappp ABalppappa ABalppapap ABalppapaa ABalppaap ABalppaaa ABalpapppp ABalpapppa ABalpappap ABalpappaa ABalpapapp ABalpapapa ABalpapaap ABalpapaaa ABalpaappp ABalpaappa ABalpaapap ABalpaapaa ABalpaaap ABalpaaaa ABalappppp ABalappppa ABalapppap ABalapppaa ABalappapp ABalappapa ABalappaa ABalapappp ABalapappa ABalapapa ABalapaap ABalapaaa ABalaapppp ABalaapppa ABalaappa ABalaapap ABalaapaa ABalaaappr ABalaaappl ABalaaapar ABalaaapal ABalaaaar ABalaaaal
Number of embryos:  1
Number of images:  1
Pattern:  Z3 Z2 MSppppp MSppppa MSpppap MSpppaa MSppapp MSppapa MSppaap MSppaaa MSpappp MSpappa MSpapap MSpapaap MSpapaaa MSpaapp MSpaapa MSpaaap MSpaaaa MSapppp MSapppa MSappap MSappaa MSapapp MSapapa MSapaap MSapaaa MSaappp MSaappa MSaapap MSaapaa MSaaapp MSaaapa MSaaaap MSaaaaa Eprp Epra Eplp Epla Earp Eara Ealp Eala Dppp Dppa Dpap Dpaa Dapp Dapa Daap Daaa Cpppp Cpppa Cppap Cppaa Cpappv Cpappd Cpapap Cpapaa Cpaapp Cpaapa Cpaaap Cpaaaa Cappp Cappa Capap Capaa Caapp Caapa Caaapp Caaapa Caaaap Caaaaa ABprpppppp ABprpppppa ABprppppap ABprppppaa ABprpppap ABprpppaa ABprppapp ABprppapa ABprppaap ABprppaaa ABprpapppp ABprpapppa ABprpappap ABprpappaa ABprpapapp ABprpapapa ABprpapaa ABprpaappp ABprpaappa ABprpaapa ABprpaaap ABprpaaaap ABprpaaaaa ABprapppp ABprapppa ABprappapp ABprappapa ABprappaap ABprappaaa ABprapappp ABprapappa ABprapapap ABprapapaa ABprapaap ABprapaaap ABprapaaaa ABpraapppp ABpraapppa ABpraappa ABpraapap ABpraapaa ABpraaappp ABpraaappa ABpraaapap ABpraaapaa ABpraaaap ABpraaaaa ABplpppppp ABplpppppa ABplppppap ABplppppaa ABplpppapp ABplpppapa ABplpppaap ABplpppaaa ABplppappp ABplppappa ABplppapap ABplppapaa ABplppaapp ABplppaapa ABplppaaa ABplpapppp ABplpapppa ABplpappap ABplpappaa ABplpapapp ABplpapapa ABplpapaap ABplpapaaa ABplpaappp ABplpaappa ABplpaapap ABplpaapaa ABplpaaapp ABplpaaapa ABplpaaaap ABplpaaaaa ABplapppp ABplapppa ABplappapp ABplappapa ABplappaap ABplappaaa ABplapappp ABplapappa ABplapapap ABplapapaa ABplapaap ABplapaaap ABplapaaaa ABplaapppp ABplaapppa ABplaappap ABplaappaa ABplaapapp ABplaapapa ABplaapaap ABplaapaaa ABplaaappp ABplaaappa ABplaaapa ABplaaaapp ABplaaaapa ABplaaaaap ABplaaaaaa ABarppppp ABarppppa ABarpppap ABarpppaa ABarppapp ABarppapa ABarppaap ABarppaaa ABarpapppp ABarpapppa ABarpappa ABarpapapp ABarpapapa ABarpapaap ABarpapaaa ABarpaappp ABarpaappa ABarpaapap ABarpaapaa ABarpaaap ABarpaaaa ABarappppp ABarappppa ABarapppap ABarapppaa ABarappap ABarappaa ABarapappp ABarapappa ABarapapap ABarapapaa ABarapaapp ABarapaapa ABarapaaap ABarapaaaa ABaraapppp ABaraapppa ABaraappap ABaraappaa ABaraapapp ABaraapapa ABaraapaap ABaraapaaa ABaraaapp ABaraaapap ABaraaapaa ABaraaaap ABaraaaaa ABalpppppp ABalpppppa ABalppppap ABalppppaa ABalpppapp ABalpppapa ABalpppaa ABalppappp ABalppappa ABalppapap ABalppapaa ABalppaap ABalppaaa ABalpapppp ABalpapppa ABalpappap ABalpappaa ABalpapapp ABalpapapa ABalpapaap ABalpapaaa ABalpaappp ABalpaappa ABalpaapap ABalpaapaa ABalpaaap ABalpaaaa ABalappppp ABalappppa ABalapppap ABalapppaa ABalappap ABalappaa ABalapappp ABalapappa ABalapapa ABalapaapp ABalapaapa ABalapaaa ABalaapppp ABalaapppa ABalaappa ABalaapap ABalaapaa ABalaaapp ABalaaapa ABalaaaar ABalaaaal
Number of embryos:  1
Number of images:  1
Pattern:  Z3 Z2 MSppppp MSppppa MSpppap MSpppaa MSppapp MSppapa MSppaap MSppaaa MSpappp MSpappa MSpapap MSpapaap MSpapaaa MSpaapp MSpaapa MSpaaapp MSpaaapa MSpaaaap MSpaaaaa MSapppp MSapppa MSappap MSappaa MSapapp MSapapa MSapaap MSapaaa MSaappp MSaappa MSaapap MSaapaap MSaapaaa MSaaapp MSaaapa MSaaaap MSaaaaap MSaaaaaa Eprp Epra Eplp Epla Earp Eara Ealp Eala Dppp Dppa Dpap Dpaa Dapp Dapa Daap Daaa Cpppp Cpppa Cppap Cppaa Cpappv Cpappd Cpapap Cpapaa Cpaapp Cpaapa Cpaaap Cpaaaa Cappp Cappa Capap Capaa Caapp Caapa Caaapp Caaapa Caaaap Caaaaa ABprpppppp ABprpppppa ABprppppap ABprppppaa ABprpppap ABprpppaa ABprppapp ABprppapa ABprppaap ABprppaaa ABprpapppp ABprpapppa ABprpappap ABprpappaa ABprpapapp ABprpapapa ABprpapaa ABprpaappp ABprpaappa ABprpaapap ABprpaapaa ABprpaaapp ABprpaaapa ABprpaaaap ABprpaaaaa ABprapppp ABprapppa ABprappap ABprappaa ABprapappp ABprapappa ABprapapa ABprapaap ABprapaaa ABpraapppp ABpraapppa ABpraappap ABpraappaa ABpraapapp ABpraapapa ABpraapaa ABpraaappp ABpraaappa ABpraaapap ABpraaapaa ABpraaaapp ABpraaaapa ABpraaaaa ABplpppppp ABplpppppa ABplppppap ABplppppaa ABplpppapp ABplpppapa ABplpppaap ABplpppaaa ABplppapp ABplppapa ABplppaap ABplppaaa ABplpapppp ABplpapppa ABplpappap ABplpappaa ABplpapapp ABplpapapa ABplpapaa ABplpaappp ABplpaappa ABplpaapap ABplpaapaa ABplpaaapp ABplpaaapa ABplpaaaap ABplpaaaaa ABplapppp ABplapppa ABplappap ABplappaa ABplapappp ABplapappa ABplapapap ABplapapaa ABplapaap ABplapaaa ABplaapppp ABplaapppa ABplaappap ABplaappaa ABplaapapp ABplaapapa ABplaapaap ABplaapaaa ABplaaappp ABplaaappa ABplaaapa ABplaaaapp ABplaaaapa ABplaaaaa ABarppppp ABarppppa ABarpppap ABarpppaa ABarppapp ABarppapa ABarppaap ABarppaaa ABarpapppp ABarpapppa ABarpappa ABarpapapp ABarpapapa ABarpapaap ABarpapaaa ABarpaappp ABarpaappa ABarpaapap ABarpaapaa ABarpaaap ABarpaaaa ABarappppp ABarappppa ABarapppap ABarapppaa ABarappapp ABarappapa ABarappaap ABarappaaa ABarapappp ABarapappa ABarapapap ABarapapaa ABarapaapp ABarapaapa ABarapaaap ABarapaaaa ABaraapppp ABaraapppa ABaraappap ABaraappaa ABaraapapp ABaraapapa ABaraapaap ABaraapaaa ABaraaappp ABaraaappa ABaraaapap ABaraaapaa ABaraaaap ABaraaaaa ABalpppppp ABalpppppa ABalppppap ABalppppaa ABalpppapp ABalpppapa ABalpppaa ABalppappp ABalppappa ABalppapap ABalppapaa ABalppaap ABalppaaa ABalpapppp ABalpapppa ABalpappap ABalpappaa ABalpapapp ABalpapapa ABalpapaap ABalpapaaa ABalpaappp ABalpaappa ABalpaapap ABalpaapaa ABalpaaap ABalpaaaa ABalappppp ABalappppa ABalapppap ABalapppaa ABalappap ABalappaa ABalapappp ABalapappa ABalapapa ABalapaap ABalapaaa ABalaapppp ABalaapppa ABalaappa ABalaapap ABalaapaa ABalaaappr ABalaaappl ABalaaapa ABalaaaar ABalaaaal
Number of embryos:  1
Number of images:  1
Pattern:  Z3 Z2 MSppppp MSppppa MSpppap MSpppaa MSppapp MSppapa MSppaap MSppaaa MSpappp MSpappa MSpapap MSpapaap MSpapaaa MSpaapp MSpaapa MSpaaapp MSpaaapa MSpaaaap MSpaaaaa MSapppp MSapppa MSappap MSappaa MSapapp MSapapa MSapaap MSapaaa MSaappp MSaappa MSaapap MSaapaap MSaapaaa MSaaapp MSaaapap MSaaapaa MSaaaapp MSaaaapa MSaaaaap MSaaaaaa Eprp Epra Eplp Epla Earp Eara Ealp Eala Dppp Dppa Dpap Dpaa Dapp Dapa Daap Daaa Cpppp Cpppa Cppap Cppaa Cpapp Cpapa Cpaapp Cpaapa Cpaaap Cpaaaa Cappp Cappa Capap Capaa Caapp Caapa Caaapp Caaapa Caaaap Caaaaa ABprpppppp ABprpppppa ABprppppap ABprppppaa ABprpppapp ABprpppapa ABprpppaap ABprpppaaa ABprppapp ABprppapa ABprppaap ABprppaaa ABprpapppp ABprpapppa ABprpappap ABprpappaa ABprpapapp ABprpapapa ABprpapaap ABprpapaaa ABprpaappp ABprpaappa ABprpaapap ABprpaapaa ABprpaaapp ABprpaaapa ABprpaaaap ABprpaaaaa ABprapppp ABprapppa ABprappap ABprappaa ABprapappp ABprapappa ABprapapap ABprapapaa ABprapaap ABprapaaap ABprapaaaa ABpraapppp ABpraapppa ABpraappa ABpraapapp ABpraapapa ABpraapaap ABpraapaaa ABpraaappp ABpraaappa ABpraaapa ABpraaaap ABpraaaaa ABplpppppp ABplpppppa ABplppppap ABplppppaa ABplpppapp ABplpppapa ABplpppaap ABplpppaaa ABplppapp ABplppapa ABplppaap ABplppaaa ABplpapppp ABplpapppa ABplpappap ABplpappaa ABplpapapp ABplpapapa ABplpapaa ABplpaappp ABplpaappa ABplpaapap ABplpaapaa ABplpaaapp ABplpaaapa ABplpaaaap ABplpaaaaa ABplapppp ABplapppa ABplappapp ABplappapa ABplappaap ABplappaaa ABplapappp ABplapappa ABplapapap ABplapapaa ABplapaap ABplapaaa ABplaapppp ABplaapppa ABplaappap ABplaappaa ABplaapapp ABplaapapa ABplaapaa ABplaaappp ABplaaappa ABplaaapa ABplaaaapp ABplaaaapa ABplaaaaa ABarppppp ABarppppa ABarpppap ABarpppaa ABarppapp ABarppapa ABarppaap ABarppaaa ABarpapppp ABarpapppa ABarpappa ABarpapapp ABarpapapa ABarpapaap ABarpapaaa ABarpaappp ABarpaappa ABarpaapap ABarpaapaa ABarpaaap ABarpaaaa ABarappppp ABarappppa ABarapppap ABarapppaa ABarappapp ABarappapa ABarappaa ABarapappp ABarapappa ABarapapap ABarapapaa ABarapaapp ABarapaapa ABarapaaa ABaraapppp ABaraapppa ABaraappap ABaraappaa ABaraapapp ABaraapapa ABaraapaap ABaraapaaa ABaraaappp ABaraaappa ABaraaapap ABaraaapaa ABaraaaap ABaraaaaa ABalpppppp ABalpppppa ABalppppap ABalppppaa ABalpppapp ABalpppapa ABalpppaa ABalppappp ABalppappa ABalppapap ABalppapaa ABalppaap ABalppaaa ABalpapppp ABalpapppa ABalpappap ABalpappaa ABalpapapp ABalpapapa ABalpapaap ABalpapaaa ABalpaapp ABalpaapap ABalpaapaa ABalpaaap ABalpaaaa ABalappppp ABalappppa ABalapppap ABalapppaa ABalappap ABalappaa ABalapappp ABalapappa ABalapapa ABalapaap ABalapaaa ABalaapppp ABalaapppa ABalaappa ABalaapap ABalaapaa ABalaaapp ABalaaapa ABalaaaar ABalaaaal
Number of embryos:  1
Number of images:  1
-----------------
-----------------
Age:  276
Number of patterns:  3
-----------------
Pattern:  Z3 Z2 MSppppp MSppppa MSpppap MSpppaa MSppapp MSppapa MSppaap MSppaaa MSpappp MSpappa MSpapap MSpapaa MSpaapp MSpaapa MSpaaap MSpaaaa MSapppp MSapppa MSappap MSappaa MSapapp MSapapa MSapaap MSapaaa MSaappp MSaappa MSaapap MSaapaa MSaaapp MSaaapa MSaaaap MSaaaaap MSaaaaaa Eprp Epra Eplp Epla Earp Eara Ealp Eala Dppp Dppa Dpap Dpaa Dapp Dapa Daap Daaa Cpppp Cpppa Cppap Cppaa Cpapp Cpapa Cpaapp Cpaapa Cpaaa Cappp Cappa Capap Capaa Caapp Caapa Caaapp Caaapa Caaaap Caaaaa ABprppppp ABprppppap ABprppppaa ABprpppap ABprpppaap ABprpppaaa ABprppapp ABprppapa ABprppaap ABprppaaa ABprpapppp ABprpapppa ABprpappap ABprpappaa ABprpapapp ABprpapapa ABprpapaap ABprpapaaa ABprpaappp ABprpaappa ABprpaapap ABprpaapaa ABprpaaapp ABprpaaapa ABprpaaaap ABprpaaaaa ABprapppp ABprapppa ABprappapp ABprappapa ABprappaap ABprappaaa ABprapappp ABprapappa ABprapapap ABprapapaa ABprapaap ABprapaaap ABprapaaaa ABpraapppp ABpraapppa ABpraappap ABpraappaa ABpraapap ABpraapaap ABpraapaaa ABpraaappp ABpraaappa ABpraaapa ABpraaaap ABpraaaaa ABplpppppp ABplpppppa ABplppppap ABplppppaa ABplpppapp ABplpppapa ABplpppaap ABplpppaaa ABplppapp ABplppapa ABplppaap ABplppaaa ABplpapppp ABplpapppa ABplpappap ABplpappaa ABplpapapp ABplpapapa ABplpapaa ABplpaappp ABplpaappa ABplpaapap ABplpaapaa ABplpaaapp ABplpaaapa ABplpaaaap ABplpaaaaa ABplapppp ABplapppa ABplappapp ABplappapa ABplappaap ABplappaaa ABplapappp ABplapappa ABplapapap ABplapapaa ABplapaapp ABplapaapa ABplapaaap ABplapaaaa ABplaapppp ABplaapppa ABplaappap ABplaappaa ABplaapapp ABplaapapa ABplaapaap ABplaapaaa ABplaaappp ABplaaappa ABplaaapa ABplaaaap ABplaaaaap ABplaaaaaa ABarppppp ABarppppa ABarpppapp ABarpppapa ABarpppaa ABarppapp ABarppapa ABarppaapp ABarppaapa ABarppaaa ABarpapppp ABarpapppa ABarpappa ABarpapap ABarpapaap ABarpapaaa ABarpaappp ABarpaappa ABarpaapap ABarpaapaa ABarpaaap ABarpaaaa ABarappppp ABarappppa ABarapppap ABarapppaa ABarappapp ABarappapa ABarappaap ABarappaaa ABarapappp ABarapappa ABarapapap ABarapapaa ABarapaapp ABarapaapa ABarapaaa ABaraapppp ABaraapppa ABaraappap ABaraappaa ABaraapapp ABaraapapa ABaraapaap ABaraapaaa ABaraaappp ABaraaappa ABaraaapap ABaraaapaa ABaraaaap ABaraaaaa ABalpppppp ABalpppppa ABalppppap ABalppppaa ABalpppapp ABalpppapa ABalpppaa ABalppappp ABalppappa ABalppapap ABalppapaa ABalppaap ABalppaaa ABalpapppp ABalpapppa ABalpappap ABalpappaa ABalpapapp ABalpapapa ABalpapaa ABalpaappp ABalpaappa ABalpaapap ABalpaapaa ABalpaaap ABalpaaaa ABalappppp ABalappppa ABalapppap ABalapppaa ABalappapp ABalappapa ABalappaa ABalapappp ABalapappa ABalapapa ABalapaapp ABalapaapa ABalapaaa ABalaapppp ABalaapppa ABalaappa ABalaapap ABalaapaa ABalaaappr ABalaaappl ABalaaapa ABalaaaar ABalaaaal
Number of embryos:  1
Number of images:  1
Pattern:  Z3 Z2 MSppppp MSppppa MSpppap MSpppaa MSppapp MSppapa MSppaap MSppaaa MSpappp MSpappa MSpapap MSpapaap MSpapaaa MSpaapp MSpaapa MSpaaap MSpaaaap MSpaaaaa MSapppp MSapppa MSappap MSappaa MSapapp MSapapa MSapaap MSapaaa MSaappp MSaappa MSaapap MSaapaap MSaapaaa MSaaapp MSaaapap MSaaapaa MSaaaap MSaaaaap MSaaaaaa Eprp Epra Eplp Epla Earp Eara Ealp Eala Dppp Dppa Dpap Dpaa Dapp Dapa Daap Daaa Cpppp Cpppa Cppap Cppaa Cpapp Cpapa Cpaapp Cpaapa Cpaaa Cappp Cappa Capap Capaa Caapp Caapa Caaapp Caaapa Caaaap Caaaaa ABprpppppp ABprpppppa ABprppppap ABprppppaa ABprpppapp ABprpppapa ABprpppaap ABprpppaaa ABprppapp ABprppapap ABprppapaa ABprppaap ABprppaaa ABprpapppp ABprpapppa ABprpappap ABprpappaa ABprpapapp ABprpapapa ABprpapaap ABprpapaaa ABprpaappp ABprpaappa ABprpaapap ABprpaapaa ABprpaaapp ABprpaaapa ABprpaaaap ABprpaaaaa ABprapppp ABprapppa ABprappap ABprappaa ABprapappp ABprapappa ABprapapap ABprapapaa ABprapaap ABprapaaap ABprapaaaa ABpraapppp ABpraapppa ABpraappap ABpraappaa ABpraapapp ABpraapapa ABpraapaap ABpraapaaa ABpraaappp ABpraaappa ABpraaapap ABpraaapaa ABpraaaapp ABpraaaapa ABpraaaaa ABplpppppp ABplpppppa ABplppppap ABplppppaa ABplpppapp ABplpppapa ABplpppaap ABplpppaaa ABplppapp ABplppapa ABplppaap ABplppaaa ABplpapppp ABplpapppa ABplpappap ABplpappaa ABplpapapp ABplpapapa ABplpapaa ABplpaappp ABplpaappa ABplpaapap ABplpaapaa ABplpaaapp ABplpaaapa ABplpaaaap ABplpaaaaa ABplapppp ABplapppa ABplappap ABplappaa ABplapappp ABplapappa ABplapapap ABplapapaa ABplapaap ABplapaaap ABplapaaaa ABplaapppp ABplaapppa ABplaappap ABplaappaa ABplaapap ABplaapaa ABplaaappp ABplaaappa ABplaaapa ABplaaaap ABplaaaaa ABarppppp ABarppppa ABarpppap ABarpppaa ABarppapp ABarppapa ABarppaap ABarppaaa ABarpapppp ABarpapppa ABarpappa ABarpapapp ABarpapapa ABarpapaap ABarpapaaa ABarpaappp ABarpaappa ABarpaapap ABarpaapaa ABarpaaap ABarpaaaa ABarappppp ABarappppa ABarapppap ABarapppaa ABarappapp ABarappapa ABarappaap ABarappaaa ABarapappp ABarapappa ABarapapap ABarapapaa ABarapaapp ABarapaapa ABarapaaa ABaraapppp ABaraapppa ABaraappap ABaraappaa ABaraapapp ABaraapapa ABaraapaap ABaraapaaa ABaraaapp ABaraaapap ABaraaapaa ABaraaaap ABaraaaaa ABalpppppp ABalpppppa ABalppppap ABalppppaa ABalpppapp ABalpppapa ABalpppaa ABalppappp ABalppappa ABalppapap ABalppapaa ABalppaap ABalppaaa ABalpapppp ABalpapppa ABalpappap ABalpappaa ABalpapapp ABalpapapa ABalpapaap ABalpapaaa ABalpaappp ABalpaappa ABalpaapap ABalpaapaa ABalpaaap ABalpaaaa ABalappppp ABalappppa ABalapppap ABalapppaa ABalappap ABalappaa ABalapappp ABalapappa ABalapapa ABalapaap ABalapaaa ABalaapppp ABalaapppa ABalaappa ABalaapap ABalaapaa ABalaaappr ABalaaappl ABalaaapar ABalaaapal ABalaaaar ABalaaaal
Number of embryos:  1
Number of images:  1
Pattern:  Z3 Z2 MSppppp MSppppa MSpppap MSpppaa MSppapp MSppapa MSppaap MSppaaa MSpappp MSpappa MSpapap MSpapaap MSpapaaa MSpaapp MSpaapa MSpaaapp MSpaaapa MSpaaaap MSpaaaaa MSapppp MSapppa MSappap MSappaa MSapapp MSapapa MSapaap MSapaaa MSaappp MSaappa MSaapap MSaapaap MSaapaaa MSaaapp MSaaapap MSaaapaa MSaaaapp MSaaaapa MSaaaaap MSaaaaaa Eprp Epra Eplp Epla Earp Eara Ealp Eala Dppp Dppa Dpap Dpaa Dapp Dapa Daap Daaa Cpppp Cpppa Cppap Cppaa Cpapp Cpapa Cpaapp Cpaapa Cpaaap Cpaaaa Cappp Cappa Capap Capaa Caapp Caapa Caaapp Caaapa Caaaap Caaaaa ABprpppppp ABprpppppa ABprppppap ABprppppaa ABprpppap ABprpppaa ABprppapp ABprppapa ABprppaap ABprppaaa ABprpapppp ABprpapppa ABprpappap ABprpappaa ABprpapapp ABprpapapa ABprpapaa ABprpaappp ABprpaappa ABprpaapap ABprpaapaa ABprpaaapp ABprpaaapa ABprpaaaap ABprpaaaaa ABprapppp ABprapppa ABprappap ABprappaa ABprapappp ABprapappa ABprapapap ABprapapaa ABprapaap ABprapaaa ABpraapppp ABpraapppa ABpraappap ABpraappaa ABpraapapp ABpraapapa ABpraapaap ABpraapaaa ABpraaappp ABpraaappa ABpraaapap ABpraaapaa ABpraaaapp ABpraaaapa ABpraaaaa ABplppppp ABplppppap ABplppppaa ABplpppap ABplpppaa ABplppapp ABplppapa ABplppaap ABplppaaa ABplpapppp ABplpapppa ABplpappap ABplpappaa ABplpapapp ABplpapapa ABplpapaa ABplpaappp ABplpaappa ABplpaapap ABplpaapaa ABplpaaapp ABplpaaapa ABplpaaaap ABplpaaaaa ABplapppp ABplapppa ABplappap ABplappaa ABplapappp ABplapappa ABplapapap ABplapapaa ABplapaap ABplapaaap ABplapaaaa ABplaapppp ABplaapppa ABplaappap ABplaappaa ABplaapapp ABplaapapa ABplaapaap ABplaapaaa ABplaaappp ABplaaappa ABplaaapa ABplaaaap ABplaaaaap ABplaaaaaa ABarppppp ABarppppa ABarpppap ABarpppaa ABarppapp ABarppapa ABarppaap ABarppaaa ABarpapppp ABarpapppa ABarpappa ABarpapapp ABarpapapa ABarpapaap ABarpapaaa ABarpaappp ABarpaappa ABarpaapap ABarpaapaa ABarpaaap ABarpaaaa ABarappppp ABarappppa ABarapppap ABarapppaa ABarappapp ABarappapa ABarappaa ABarapappp ABarapappa ABarapapap ABarapapaa ABarapaapp ABarapaapa ABarapaaa ABaraapppp ABaraapppa ABaraappap ABaraappaa ABaraapapp ABaraapapa ABaraapaap ABaraapaaa ABaraaappp ABaraaappa ABaraaapap ABaraaapaa ABaraaaap ABaraaaaa ABalpppppp ABalpppppa ABalppppap ABalppppaa ABalpppapp ABalpppapa ABalpppaa ABalppappp ABalppappa ABalppapap ABalppapaa ABalppaap ABalppaaa ABalpapppp ABalpapppa ABalpappap ABalpappaa ABalpapapp ABalpapapa ABalpapaap ABalpapaaa ABalpaappp ABalpaappa ABalpaapap ABalpaapaa ABalpaaap ABalpaaaa ABalappppp ABalappppa ABalapppap ABalapppaa ABalappap ABalappaa ABalapappp ABalapappa ABalapapap ABalapapaa ABalapaapp ABalapaapa ABalapaaa ABalaapppp ABalaapppa ABalaappa ABalaapap ABalaapaa ABalaaappr ABalaaappl ABalaaapar ABalaaapal ABalaaaar ABalaaaal
Number of embryos:  1
Number of images:  1
-----------------
-----------------
Age:  277
Number of patterns:  1
-----------------
Pattern:  Z3 Z2 MSppppp MSppppa MSpppap MSpppaa MSppapp MSppapa MSppaap MSppaaa MSpappp MSpappa MSpapap MSpapaap MSpapaaa MSpaapp MSpaapa MSpaaapp MSpaaapa MSpaaaap MSpaaaaa MSapppp MSapppa MSappap MSappaa MSapapp MSapapa MSapaap MSapaaa MSaappp MSaappa MSaapap MSaapaap MSaapaaa MSaaapp MSaaapa MSaaaap MSaaaaap MSaaaaaa Eprp Epra Eplp Epla Earp Eara Ealp Eala Dppp Dppa Dpap Dpaa Dapp Dapa Daap Daaa Cpppp Cpppa Cppap Cppaa Cpapp Cpapa Cpaapp Cpaapa Cpaaap Cpaaaa Cappp Cappa Capap Capaa Caapp Caapa Caaapp Caaapa Caaaap Caaaaa ABprpppppp ABprpppppa ABprppppap ABprppppaa ABprpppapp ABprpppapa ABprpppaap ABprpppaaa ABprppapp ABprppapap ABprppapaa ABprppaap ABprppaaa ABprpapppp ABprpapppa ABprpappap ABprpappaa ABprpapapp ABprpapapa ABprpapaa ABprpaappp ABprpaappa ABprpaapap ABprpaapaa ABprpaaapp ABprpaaapa ABprpaaaap ABprpaaaaa ABprapppp ABprapppa ABprappap ABprappaa ABprapappp ABprapappa ABprapapap ABprapapaa ABprapaap ABprapaaa ABpraapppp ABpraapppa ABpraappap ABpraappaa ABpraapapp ABpraapapa ABpraapaap ABpraapaaa ABpraaappp ABpraaappa ABpraaapap ABpraaapaa ABpraaaapp ABpraaaapa ABpraaaaa ABplpppppp ABplpppppa ABplppppap ABplppppaa ABplpppap ABplpppaap ABplpppaaa ABplppapp ABplppapa ABplppaap ABplppaaa ABplpapppp ABplpapppa ABplpappap ABplpappaa ABplpapapp ABplpapapa ABplpapaa ABplpaappp ABplpaappa ABplpaapap ABplpaapaa ABplpaaapp ABplpaaapa ABplpaaaap ABplpaaaaa ABplapppp ABplapppa ABplappapp ABplappapa ABplappaap ABplappaaa ABplapappp ABplapappa ABplapapap ABplapapaa ABplapaap ABplapaaap ABplapaaaa ABplaapppp ABplaapppa ABplaappap ABplaappaa ABplaapapp ABplaapapa ABplaapaap ABplaapaaa ABplaaappp ABplaaappa ABplaaapa ABplaaaap ABplaaaaa ABarppppp ABarppppa ABarpppapp ABarpppapa ABarpppaa ABarppapp ABarppapa ABarppaap ABarppaaa ABarpapppp ABarpapppa ABarpappa ABarpapapp ABarpapapa ABarpapaa ABarpaappp ABarpaappa ABarpaapap ABarpaapaa ABarpaaap ABarpaaaa ABarappppp ABarappppa ABarapppap ABarapppaa ABarappapp ABarappapa ABarappaa ABarapappp ABarapappa ABarapapap ABarapapaa ABarapaapp ABarapaapa ABarapaaa ABaraapppp ABaraapppa ABaraappap ABaraappaa ABaraapapp ABaraapapa ABaraapaap ABaraapaaa ABaraaappp ABaraaappa ABaraaapap ABaraaapaa ABaraaaap ABaraaaaa ABalpppppp ABalpppppa ABalppppap ABalppppaa ABalpppapp ABalpppapa ABalpppaa ABalppappp ABalppappa ABalppapap ABalppapaa ABalppaap ABalppaaa ABalpapppp ABalpapppa ABalpappap ABalpappaa ABalpapapp ABalpapapa ABalpapaap ABalpapaaa ABalpaappp ABalpaappa ABalpaapap ABalpaapaa ABalpaaap ABalpaaaa ABalappppp ABalappppa ABalapppap ABalapppaa ABalappap ABalappaa ABalapappp ABalapappa ABalapapa ABalapaapp ABalapaapa ABalapaaa ABalaapppp ABalaapppa ABalaappa ABalaapap ABalaapaa ABalaaapp ABalaaapa ABalaaaar ABalaaaal
Number of embryos:  1
Number of images:  1
-----------------
-----------------
Age:  278
Number of patterns:  3
-----------------
Pattern:  Z3 Z2 MSppppp MSppppa MSpppap MSpppaa MSppapp MSppapa MSppaap MSppaaa MSpappp MSpappa MSpapap MSpapaa MSpaapp MSpaapa MSpaaap MSpaaaa MSapppp MSapppa MSappap MSappaa MSapapp MSapapa MSapaap MSapaaa MSaappp MSaappa MSaapap MSaapaap MSaapaaa MSaaapp MSaaapap MSaaapaa MSaaaap MSaaaaap MSaaaaaa Eprp Epra Eplp Epla Earp Eara Ealp Eala Dppp Dppa Dpap Dpaa Dapp Dapa Daap Daaa Cpppp Cpppa Cppap Cppaa Cpapp Cpapa Cpaapp Cpaapa Cpaaap Cpaaaa Cappp Cappa Capap Capaa Caapp Caapa Caaap Caaaa ABprppppp ABprppppap ABprppppaa ABprpppap ABprpppaa ABprppapp ABprppapa ABprppaap ABprppaaa ABprpapppp ABprpapppa ABprpappap ABprpappaa ABprpapapp ABprpapapa ABprpapaap ABprpapaaa ABprpaappp ABprpaappa ABprpaapap ABprpaapaa ABprpaaapp ABprpaaapa ABprpaaaap ABprpaaaaa ABprapppp ABprapppa ABprappap ABprappaa ABprapappp ABprapappa ABprapapap ABprapapaa ABprapaap ABprapaaa ABpraapppp ABpraapppa ABpraappap ABpraappaa ABpraapapp ABpraapapa ABpraapaap ABpraapaaa ABpraaappp ABpraaappa ABpraaapap ABpraaapaa ABpraaaapp ABpraaaapa ABpraaaaa ABplpppppp ABplpppppa ABplppppap ABplppppaa ABplpppapp ABplpppapa ABplpppaap ABplpppaaa ABplppapp ABplppapap ABplppapaa ABplppaap ABplppaaa ABplpapppp ABplpapppa ABplpappap ABplpappaa ABplpapapp ABplpapapa ABplpapaap ABplpapaaa ABplpaappp ABplpaappa ABplpaapap ABplpaapaa ABplpaaapp ABplpaaapa ABplpaaaap ABplpaaaaa ABplapppp ABplapppa ABplappapp ABplappapa ABplappaap ABplappaaa ABplapappp ABplapappa ABplapapap ABplapapaa ABplapaapp ABplapaapa ABplapaaap ABplapaaaa ABplaapppp ABplaapppa ABplaappap ABplaappaa ABplaapapp ABplaapapa ABplaapaap ABplaapaaa ABplaaappp ABplaaappa ABplaaapa ABplaaaapp ABplaaaapa ABplaaaaap ABplaaaaaa ABarppppp ABarppppa ABarpppap ABarpppaa ABarppapp ABarppapa ABarppaap ABarppaaa ABarpapppp ABarpapppa ABarpappa ABarpapapp ABarpapapa ABarpapaap ABarpapaaa ABarpaappp ABarpaappa ABarpaapap ABarpaapaa ABarpaaap ABarpaaaa ABarappppp ABarappppa ABarapppap ABarapppaa ABarappapp ABarappapa ABarappaa ABarapappp ABarapappa ABarapapap ABarapapaa ABarapaapp ABarapaapa ABarapaaa ABaraapppp ABaraapppa ABaraappap ABaraappaa ABaraapapp ABaraapapa ABaraapaap ABaraapaaa ABaraaappp ABaraaappa ABaraaapap ABaraaapaa ABaraaaap ABaraaaaa ABalpppppp ABalpppppa ABalppppap ABalppppaa ABalpppapp ABalpppapa ABalpppaa ABalppappp ABalppappa ABalppapap ABalppapaa ABalppaap ABalppaaa ABalpapppp ABalpapppa ABalpappap ABalpappaa ABalpapapp ABalpapapa ABalpapaap ABalpapaaa ABalpaappp ABalpaappa ABalpaapap ABalpaapaa ABalpaaap ABalpaaaa ABalappppp ABalappppa ABalapppap ABalapppaa ABalappap ABalappaa ABalapappp ABalapappa ABalapapap ABalapapaa ABalapaapp ABalapaapa ABalapaaa ABalaapppp ABalaapppa ABalaappa ABalaapap ABalaapaa ABalaaapp ABalaaapar ABalaaapal ABalaaaar ABalaaaal
Number of embryos:  1
Number of images:  1
Pattern:  Z3 Z2 MSppppp MSppppa MSpppap MSpppaa MSppapp MSppapa MSppaap MSppaaa MSpappp MSpappa MSpapap MSpapaap MSpapaaa MSpaapp MSpaapa MSpaaap MSpaaaap MSpaaaaa MSapppp MSapppa MSappap MSappaa MSapapp MSapapa MSapaap MSapaaa MSaappp MSaappa MSaapap MSaapaa MSaaapp MSaaapa MSaaaap MSaaaaa Eprp Epra Eplp Epla Earp Eara Ealp Eala Dppp Dppa Dpap Dpaa Dapp Dapa Daap Daaa Cpppp Cpppa Cppap Cppaa Cpappv Cpappd Cpapap Cpapaa Cpaapp Cpaapa Cpaaap Cpaaaa Cappp Cappa Capap Capaa Caapp Caapa Caaapp Caaapa Caaaap Caaaaa ABprpppppp ABprpppppa ABprppppap ABprppppaa ABprpppap ABprpppaap ABprpppaaa ABprppapp ABprppapa ABprppaap ABprppaaa ABprpapppp ABprpapppa ABprpappap ABprpappaa ABprpapapp ABprpapapa ABprpapaap ABprpapaaa ABprpaappp ABprpaappa ABprpaapap ABprpaapaa ABprpaaapp ABprpaaapa ABprpaaaap ABprpaaaaa ABprapppp ABprapppa ABprappap ABprappaa ABprapappp ABprapappa ABprapapap ABprapapaa ABprapaap ABprapaaap ABprapaaaa ABpraapppp ABpraapppa ABpraappap ABpraappaa ABpraapapp ABpraapapa ABpraapaap ABpraapaaa ABpraaappp ABpraaappa ABpraaapap ABpraaapaa ABpraaaapp ABpraaaapa ABpraaaaa ABplpppppp ABplpppppa ABplppppap ABplppppaa ABplpppapp ABplpppapa ABplpppaap ABplpppaaa ABplppapp ABplppapa ABplppaap ABplppaaa ABplpapppp ABplpapppa ABplpappap ABplpappaa ABplpapapp ABplpapapa ABplpapaa ABplpaappp ABplpaappa ABplpaapap ABplpaapaa ABplpaaapp ABplpaaapa ABplpaaaap ABplpaaaaa ABplapppp ABplapppa ABplappap ABplappaap ABplappaaa ABplapappp ABplapappa ABplapapap ABplapapaa ABplapaapp ABplapaapa ABplapaaap ABplapaaaa ABplaapppp ABplaapppa ABplaappap ABplaappaa ABplaapapp ABplaapapa ABplaapaap ABplaapaaa ABplaaappp ABplaaappa ABplaaapa ABplaaaapp ABplaaaapa ABplaaaaa ABarppppp ABarppppa ABarpppapp ABarpppapa ABarpppaa ABarppapp ABarppapa ABarppaap ABarppaaa ABarpapppp ABarpapppa ABarpappa ABarpapapp ABarpapapa ABarpapaap ABarpapaaa ABarpaappp ABarpaappa ABarpaapap ABarpaapaa ABarpaaap ABarpaaaa ABarappppp ABarappppa ABarapppap ABarapppaa ABarappapp ABarappapa ABarappaa ABarapappp ABarapappa ABarapapap ABarapapaa ABarapaapp ABarapaapa ABarapaaa ABaraapppp ABaraapppa ABaraappap ABaraappaa ABaraapapp ABaraapapa ABaraapaap ABaraapaaa ABaraaapp ABaraaapap ABaraaapaa ABaraaaap ABaraaaaa ABalpppppp ABalpppppa ABalppppap ABalppppaa ABalpppapp ABalpppapa ABalpppaa ABalppappp ABalppappa ABalppapap ABalppapaa ABalppaap ABalppaaa ABalpapppp ABalpapppa ABalpappap ABalpappaa ABalpapapp ABalpapapa ABalpapaap ABalpapaaa ABalpaapp ABalpaapap ABalpaapaa ABalpaaap ABalpaaaa ABalappppp ABalappppa ABalapppap ABalapppaa ABalappap ABalappaa ABalapappp ABalapappa ABalapapa ABalapaap ABalapaaa ABalaapppp ABalaapppa ABalaappa ABalaapap ABalaapaa ABalaaappr ABalaaappl ABalaaapar ABalaaapal ABalaaaar ABalaaaal
Number of embryos:  1
Number of images:  1
Pattern:  Z3 Z2 MSppppp MSppppa MSpppap MSpppaa MSppapp MSppapa MSppaap MSppaaa MSpappp MSpappa MSpapap MSpapaap MSpapaaa MSpaapp MSpaapa MSpaaapp MSpaaapa MSpaaaap MSpaaaaa MSapppp MSapppa MSappap MSappaa MSapapp MSapapa MSapaap MSapaaa MSaappp MSaappa MSaapap MSaapaap MSaapaaa MSaaapp MSaaapap MSaaapaa MSaaaap MSaaaaap MSaaaaaa Eprp Epra Eplp Epla Earp Eara Ealp Eala Dppp Dppa Dpap Dpaa Dapp Dapa Daap Daaa Cpppp Cpppa Cppap Cppaa Cpapp Cpapap Cpapaa Cpaapp Cpaapa Cpaaap Cpaaaa Cappp Cappa Capap Capaa Caapp Caapa Caaapp Caaapa Caaaap Caaaaa ABprpppppp ABprpppppa ABprppppap ABprppppaa ABprpppapp ABprpppapa ABprpppaap ABprpppaaa ABprppapp ABprppapap ABprppapaa ABprppaap ABprppaaa ABprpapppp ABprpapppa ABprpappap ABprpappaa ABprpapapp ABprpapapa ABprpapaap ABprpapaaa ABprpaappp ABprpaappa ABprpaapap ABprpaapaa ABprpaaapp ABprpaaapa ABprpaaaap ABprpaaaaa ABprapppp ABprapppa ABprappapp ABprappapa ABprappaa ABprapappp ABprapappa ABprapapap ABprapapaa ABprapaap ABprapaaa ABpraapppp ABpraapppa ABpraappa ABpraapapp ABpraapapa ABpraapaap ABpraapaaa ABpraaappp ABpraaappa ABpraaapap ABpraaapaa ABpraaaap ABpraaaaa ABplpppppp ABplpppppa ABplppppap ABplppppaa ABplpppap ABplpppaa ABplppapp ABplppapa ABplppaap ABplppaaa ABplpapppp ABplpapppa ABplpappap ABplpappaa ABplpapapp ABplpapapa ABplpapaa ABplpaappp ABplpaappa ABplpaapap ABplpaapaa ABplpaaapp ABplpaaapa ABplpaaaap ABplpaaaaa ABplapppp ABplapppa ABplappapp ABplappapa ABplappaa ABplapappp ABplapappa ABplapapap ABplapapaa ABplapaap ABplapaaap ABplapaaaa ABplaapppp ABplaapppa ABplaappap ABplaappaa ABplaapapp ABplaapapa ABplaapaap ABplaapaaa ABplaaappp ABplaaappa ABplaaapa ABplaaaapp ABplaaaapa ABplaaaaa ABarppppp ABarppppa ABarpppapp ABarpppapa ABarpppaa ABarppapp ABarppapa ABarppaap ABarppaaa ABarpapppp ABarpapppa ABarpappa ABarpapapp ABarpapapa ABarpapaap ABarpapaaa ABarpaappp ABarpaappa ABarpaapap ABarpaapaa ABarpaaap ABarpaaaa ABarappppp ABarappppa ABarapppa ABarappapp ABarappapa ABarappaa ABarapappp ABarapappa ABarapapap ABarapapaa ABarapaapp ABarapaapa ABarapaaa ABaraapppp ABaraapppa ABaraappap ABaraappaa ABaraapapp ABaraapapa ABaraapaap ABaraapaaa ABaraaappp ABaraaappa ABaraaapap ABaraaapaa ABaraaaap ABaraaaaa ABalpppppp ABalpppppa ABalppppap ABalppppaa ABalpppapp ABalpppapa ABalpppaa ABalppappp ABalppappa ABalppapap ABalppapaa ABalppaap ABalppaaa ABalpapppp ABalpapppa ABalpappap ABalpappaa ABalpapapp ABalpapapa ABalpapaap ABalpapaaa ABalpaappp ABalpaappa ABalpaapap ABalpaapaa ABalpaaap ABalpaaaa ABalappppp ABalappppa ABalapppap ABalapppaa ABalappap ABalappaa ABalapappp ABalapappa ABalapapa ABalapaap ABalapaaa ABalaapppp ABalaapppa ABalaappa ABalaapap ABalaapaa ABalaaappr ABalaaappl ABalaaapa ABalaaaar ABalaaaal
Number of embryos:  1
Number of images:  1
-----------------
-----------------
Age:  279
Number of patterns:  6
-----------------
Pattern:  Z3 Z2 MSppppp MSppppa MSpppap MSpppaa MSppapp MSppapa MSppaap MSppaaa MSpappp MSpappa MSpapap MSpapaa MSpaapp MSpaapa MSpaaap MSpaaaa MSapppp MSapppa MSappap MSappaa MSapapp MSapapa MSapaap MSapaaa MSaappp MSaappa MSaapap MSaapaa MSaaapp MSaaapa MSaaaap MSaaaaa Eprp Epra Eplp Epla Earp Eara Ealp Eala Dppp Dppa Dpap Dpaa Dapp Dapa Daap Daaa Cpppp Cpppa Cppap Cppaa Cpapp Cpapa Cpaapp Cpaapa Cpaaa Cappp Cappa Capap Capaa Caapp Caapa Caaapp Caaapa Caaaap Caaaaa ABprpppppp ABprpppppa ABprppppap ABprppppaa ABprpppapp ABprpppapa ABprpppaap ABprpppaaa ABprppapp ABprppapap ABprppapaa ABprppaap ABprppaaa ABprpapppp ABprpapppa ABprpappap ABprpappaa ABprpapapp ABprpapapa ABprpapaap ABprpapaaa ABprpaappp ABprpaappa ABprpaapap ABprpaapaa ABprpaaapp ABprpaaapa ABprpaaaap ABprpaaaaa ABprapppp ABprapppa ABprappap ABprappaa ABprapappp ABprapappa ABprapapap ABprapapaa ABprapaap ABprapaaap ABprapaaaa ABpraapppp ABpraapppa ABpraappa ABpraapapp ABpraapapa ABpraapaap ABpraapaaa ABpraaappp ABpraaappa ABpraaapap ABpraaapaa ABpraaaapp ABpraaaapa ABpraaaaa ABplpppppp ABplpppppa ABplppppap ABplppppaa ABplpppapp ABplpppapa ABplpppaap ABplpppaaa ABplppapp ABplppapap ABplppapaa ABplppaap ABplppaaa ABplpapppp ABplpapppa ABplpappap ABplpappaa ABplpapapp ABplpapapa ABplpapaap ABplpapaaa ABplpaappp ABplpaappa ABplpaapap ABplpaapaa ABplpaaapp ABplpaaapa ABplpaaaap ABplpaaaaa ABplapppp ABplapppa ABplappap ABplappaap ABplappaaa ABplapappp ABplapappa ABplapapap ABplapapaa ABplapaap ABplapaaap ABplapaaaa ABplaapppp ABplaapppa ABplaappap ABplaappaa ABplaapapp ABplaapapa ABplaapaap ABplaapaaa ABplaaapp ABplaaapap ABplaaapaa ABplaaaapp ABplaaaapa ABplaaaaa ABarppppp ABarppppa ABarpppapp ABarpppapa ABarpppaa ABarppapp ABarppapa ABarppaapp ABarppaapa ABarppaaa ABarpappp ABarpappa ABarpapapp ABarpapapa ABarpapaap ABarpapaaa ABarpaappp ABarpaappa ABarpaapap ABarpaapaa ABarpaaap ABarpaaaa ABarappppp ABarappppa ABarapppap ABarapppaa ABarappapp ABarappapa ABarappaa ABarapappp ABarapappa ABarapapap ABarapapaa ABarapaapp ABarapaapa ABarapaaa ABaraapppp ABaraapppa ABaraappap ABaraappaa ABaraapapp ABaraapapa ABaraapaap ABaraapaaa ABaraaappp ABaraaappa ABaraaapap ABaraaapaa ABaraaaap ABaraaaaa ABalpppppp ABalpppppa ABalppppap ABalppppaa ABalpppapp ABalpppapa ABalpppaa ABalppappp ABalppappa ABalppapap ABalppapaa ABalppaap ABalppaaa ABalpapppp ABalpapppa ABalpappap ABalpappaa ABalpapapp ABalpapapa ABalpapaap ABalpapaaa ABalpaappp ABalpaappa ABalpaapap ABalpaapaa ABalpaaap ABalpaaaa ABalappppp ABalappppa ABalapppap ABalapppaa ABalappap ABalappaa ABalapappp ABalapappa ABalapapap ABalapapaa ABalapaapp ABalapaapa ABalapaaa ABalaapppp ABalaapppa ABalaappa ABalaapap ABalaapaa ABalaaappr ABalaaappl ABalaaapar ABalaaapal ABalaaaar ABalaaaal
Number of embryos:  1
Number of images:  1
Pattern:  Z3 Z2 MSppppp MSppppa MSpppap MSpppaa MSppapp MSppapa MSppaap MSppaaa MSpappp MSpappa MSpapap MSpapaap MSpapaaa MSpaapp MSpaapa MSpaaap MSpaaaap MSpaaaaa MSapppp MSapppa MSappap MSappaa MSapapp MSapapa MSapaap MSapaaa MSaappp MSaappa MSaapap MSaapaa MSaaapp MSaaapa MSaaaap MSaaaaap MSaaaaaa Eprp Epra Eplp Epla Earp Eara Ealp Eala Dppp Dppa Dpap Dpaa Dapp Dapa Daap Daaa Cpppp Cpppa Cppap Cppaa Cpapp Cpapa Cpaapp Cpaapa Cpaaap Cpaaaa Cappp Cappa Capap Capaa Caapp Caapa Caaapp Caaapa Caaaap Caaaaa ABprpppppp ABprpppppa ABprppppap ABprppppaa ABprpppap ABprpppaap ABprpppaaa ABprppapp ABprppapa ABprppaap ABprppaaa ABprpapppp ABprpapppa ABprpappap ABprpappaa ABprpapapp ABprpapapa ABprpapaap ABprpapaaa ABprpaappp ABprpaappa ABprpaapap ABprpaapaa ABprpaaapp ABprpaaapa ABprpaaaap ABprpaaaaa ABprapppp ABprapppa ABprappap ABprappaa ABprapappp ABprapappa ABprapapap ABprapapaa ABprapaap ABprapaaa ABpraapppp ABpraapppa ABpraappap ABpraappaa ABpraapapp ABpraapapa ABpraapaap ABpraapaaa ABpraaappp ABpraaappa ABpraaapap ABpraaapaa ABpraaaapp ABpraaaapa ABpraaaaa ABplpppppp ABplpppppa ABplppppap ABplppppaa ABplpppapp ABplpppapa ABplpppaap ABplpppaaa ABplppapp ABplppapa ABplppaap ABplppaaa ABplpapppp ABplpapppa ABplpappap ABplpappaa ABplpapapp ABplpapapa ABplpapaap ABplpapaaa ABplpaappp ABplpaappa ABplpaapap ABplpaapaa ABplpaaapp ABplpaaapa ABplpaaaap ABplpaaaaa ABplapppp ABplapppa ABplappapp ABplappapa ABplappaap ABplappaaa ABplapappp ABplapappa ABplapapap ABplapapaa ABplapaap ABplapaaap ABplapaaaa ABplaapppp ABplaapppa ABplaappap ABplaappaa ABplaapapp ABplaapapa ABplaapaap ABplaapaaa ABplaaappp ABplaaappa ABplaaapap ABplaaapaa ABplaaaapp ABplaaaapa ABplaaaaap ABplaaaaaa ABarppppp ABarppppa ABarpppap ABarpppaa ABarppapp ABarppapa ABarppaap ABarppaaa ABarpapppp ABarpapppa ABarpappa ABarpapapp ABarpapapa ABarpapaap ABarpapaaa ABarpaappp ABarpaappa ABarpaapap ABarpaapaa ABarpaaap ABarpaaaa ABarappppp ABarappppa ABarapppap ABarapppaa ABarappapp ABarappapa ABarappaap ABarappaaa ABarapappp ABarapappa ABarapapap ABarapapaa ABarapaapp ABarapaapa ABarapaaa ABaraapppp ABaraapppa ABaraappap ABaraappaa ABaraapapp ABaraapapa ABaraapaap ABaraapaaa ABaraaappp ABaraaappa ABaraaapap ABaraaapaa ABaraaaap ABaraaaaa ABalpppppp ABalpppppa ABalppppap ABalppppaa ABalpppapp ABalpppapa ABalpppaa ABalppappp ABalppappa ABalppapap ABalppapaa ABalppaap ABalppaaa ABalpapppp ABalpapppa ABalpappap ABalpappaa ABalpapapp ABalpapapa ABalpapaap ABalpapaaa ABalpaappp ABalpaappa ABalpaapap ABalpaapaa ABalpaaap ABalpaaaa ABalappppp ABalappppa ABalapppap ABalapppaa ABalappap ABalappaa ABalapappp ABalapappa ABalapapa ABalapaap ABalapaaa ABalaapppp ABalaapppa ABalaappa ABalaapap ABalaapaa ABalaaapp ABalaaapa ABalaaaar ABalaaaal
Number of embryos:  1
Number of images:  1
Pattern:  Z3 Z2 MSppppp MSppppa MSpppap MSpppaa MSppapp MSppapa MSppaap MSppaaa MSpappp MSpappa MSpapap MSpapaap MSpapaaa MSpaapp MSpaapa MSpaaap MSpaaaap MSpaaaaa MSapppp MSapppa MSappap MSappaa MSapapp MSapapa MSapaap MSapaaa MSaappp MSaappa MSaapap MSaapaa MSaaapp MSaaapa MSaaaap MSaaaaap MSaaaaaa Eprp Epra Eplp Epla Earp Eara Ealp Eala Dppp Dppa Dpap Dpaa Dapp Dapa Daap Daaa Cpppp Cpppa Cppap Cppaa Cpapp Cpapa Cpaapp Cpaapa Cpaaap Cpaaaa Cappp Cappa Capap Capaa Caapp Caapa Caaapp Caaapa Caaaap Caaaaa ABprpppppp ABprpppppa ABprppppap ABprppppaa ABprpppapp ABprpppapa ABprpppaap ABprpppaaa ABprppapp ABprppapap ABprppapaa ABprppaap ABprppaaa ABprpapppp ABprpapppa ABprpappap ABprpappaa ABprpapapp ABprpapapa ABprpapaap ABprpapaaa ABprpaappp ABprpaappa ABprpaapa ABprpaaap ABprpaaaap ABprpaaaaa ABprapppp ABprapppa ABprappap ABprappaa ABprapappp ABprapappa ABprapapap ABprapapaa ABprapaap ABprapaaa ABpraapppp ABpraapppa ABpraappap ABpraappaa ABpraapapp ABpraapapa ABpraapaap ABpraapaaa ABpraaappp ABpraaappa ABpraaapap ABpraaapaa ABpraaaapp ABpraaaapa ABpraaaaa ABplpppppp ABplpppppa ABplppppap ABplppppaa ABplpppapp ABplpppapa ABplpppaap ABplpppaaa ABplppapp ABplppapa ABplppaap ABplppaaa ABplpapppp ABplpapppa ABplpappap ABplpappaa ABplpapapp ABplpapapa ABplpapaa ABplpaappp ABplpaappa ABplpaapap ABplpaapaa ABplpaaapp ABplpaaapa ABplpaaaap ABplpaaaaa ABplapppp ABplapppa ABplappapp ABplappapa ABplappaap ABplappaaa ABplapappp ABplapappa ABplapapap ABplapapaa ABplapaapp ABplapaapa ABplapaaap ABplapaaaa ABplaapppp ABplaapppa ABplaappap ABplaappaa ABplaapapp ABplaapapa ABplaapaap ABplaapaaa ABplaaappp ABplaaappa ABplaaapap ABplaaapaa ABplaaaapp ABplaaaapa ABplaaaaap ABplaaaaaa ABarppppp ABarppppa ABarpppap ABarpppaa ABarppapp ABarppapa ABarppaap ABarppaaa ABarpapppp ABarpapppa ABarpappa ABarpapapp ABarpapapa ABarpapaap ABarpapaaa ABarpaappp ABarpaappa ABarpaapap ABarpaapaa ABarpaaap ABarpaaaa ABarappppp ABarappppa ABarapppap ABarapppaa ABarappapp ABarappapa ABarappaa ABarapappp ABarapappa ABarapapap ABarapapaa ABarapaapp ABarapaapa ABarapaaa ABaraapppp ABaraapppa ABaraappap ABaraappaa ABaraapapp ABaraapapa ABaraapaap ABaraapaaa ABaraaapp ABaraaapap ABaraaapaa ABaraaaap ABaraaaaa ABalpppppp ABalpppppa ABalppppap ABalppppaa ABalpppapp ABalpppapa ABalpppaa ABalppappp ABalppappa ABalppapap ABalppapaa ABalppaap ABalppaaa ABalpapppp ABalpapppa ABalpappap ABalpappaa ABalpapapp ABalpapapa ABalpapaap ABalpapaaa ABalpaappp ABalpaappa ABalpaapap ABalpaapaa ABalpaaap ABalpaaaa ABalappppp ABalappppa ABalapppap ABalapppaa ABalappapp ABalappapa ABalappaa ABalapappp ABalapappa ABalapapa ABalapaapp ABalapaapa ABalapaaa ABalaappp ABalaappa ABalaapap ABalaapaa ABalaaappr ABalaaappl ABalaaapa ABalaaaar ABalaaaal
Number of embryos:  1
Number of images:  1
Pattern:  Z3 Z2 MSppppp MSppppa MSpppap MSpppaa MSppapp MSppapa MSppaap MSppaaa MSpappp MSpappa MSpapap MSpapaap MSpapaaa MSpaapp MSpaapa MSpaaap MSpaaaap MSpaaaaa MSapppp MSapppa MSappap MSappaa MSapapp MSapapa MSapaap MSapaaa MSaappp MSaappa MSaapap MSaapaap MSaapaaa MSaaapp MSaaapap MSaaapaa MSaaaap MSaaaaap MSaaaaaa Eprp Epra Eplp Epla Earp Eara Ealp Eala Dppp Dppa Dpap Dpaa Dapp Dapa Daap Daaa Cpppp Cpppa Cppap Cppaa Cpapp Cpapa Cpaapp Cpaapa Cpaaap Cpaaaa Cappp Cappa Capap Capaa Caapp Caapa Caaapp Caaapa Caaaap Caaaaa ABprpppppp ABprpppppa ABprppppap ABprppppaa ABprpppap ABprpppaa ABprppapp ABprppapa ABprppaap ABprppaaa ABprpapppp ABprpapppa ABprpappap ABprpappaa ABprpapapp ABprpapapa ABprpapaa ABprpaappp ABprpaappa ABprpaapa ABprpaaapp ABprpaaapa ABprpaaaap ABprpaaaaa ABprapppp ABprapppa ABprappapp ABprappapa ABprappaap ABprappaaa ABprapappp ABprapappa ABprapapap ABprapapaa ABprapaapp ABprapaapa ABprapaaap ABprapaaaa ABpraapppp ABpraapppa ABpraappap ABpraappaa ABpraapapp ABpraapapa ABpraapaap ABpraapaaa ABpraaappp ABpraaappa ABpraaapap ABpraaapaa ABpraaaap ABpraaaaa ABplpppppp ABplpppppa ABplppppap ABplppppaa ABplpppap ABplpppaap ABplpppaaa ABplppapp ABplppapa ABplppaap ABplppaaa ABplpapppp ABplpapppa ABplpappap ABplpappaa ABplpapapp ABplpapapa ABplpapaap ABplpapaaa ABplpaappp ABplpaappa ABplpaapap ABplpaapaa ABplpaaapp ABplpaaapa ABplpaaaap ABplpaaaaa ABplapppp ABplapppa ABplappapp ABplappapa ABplappaap ABplappaaa ABplapappp ABplapappa ABplapapap ABplapapaa ABplapaapp ABplapaapa ABplapaaap ABplapaaaa ABplaapppp ABplaapppa ABplaappap ABplaappaa ABplaapapp ABplaapapa ABplaapaap ABplaapaaa ABplaaappp ABplaaappa ABplaaapa ABplaaaapp ABplaaaapa ABplaaaaap ABplaaaaaa ABarppppp ABarppppa ABarpppap ABarpppaa ABarppapp ABarppapa ABarppaap ABarppaaa ABarpapppp ABarpapppa ABarpappa ABarpapapp ABarpapapa ABarpapaap ABarpapaaa ABarpaappp ABarpaappa ABarpaapap ABarpaapaa ABarpaaap ABarpaaaa ABarappppp ABarappppa ABarapppap ABarapppaa ABarappapp ABarappapa ABarappaa ABarapappp ABarapappa ABarapapap ABarapapaa ABarapaapp ABarapaapa ABarapaaa ABaraapppp ABaraapppa ABaraappap ABaraappaa ABaraapapp ABaraapapa ABaraapaap ABaraapaaa ABaraaapp ABaraaapap ABaraaapaa ABaraaaap ABaraaaaa ABalpppppp ABalpppppa ABalppppap ABalppppaa ABalpppapp ABalpppapa ABalpppaa ABalppappp ABalppappa ABalppapap ABalppapaa ABalppaap ABalppaaa ABalpapppp ABalpapppa ABalpappap ABalpappaa ABalpapapp ABalpapapa ABalpapaap ABalpapaaa ABalpaappp ABalpaappa ABalpaapap ABalpaapaa ABalpaaap ABalpaaaa ABalappppp ABalappppa ABalapppap ABalapppaa ABalappap ABalappaa ABalapappp ABalapappa ABalapapa ABalapaap ABalapaaa ABalaappp ABalaappa ABalaapap ABalaapaa ABalaaappr ABalaaappl ABalaaapar ABalaaapal ABalaaaar ABalaaaal
Number of embryos:  1
Number of images:  1
Pattern:  Z3 Z2 MSppppp MSppppa MSpppap MSpppaa MSppapp MSppapa MSppaap MSppaaa MSpappp MSpappa MSpapap MSpapaap MSpapaaa MSpaapp MSpaapa MSpaaapp MSpaaapa MSpaaaap MSpaaaaa MSapppp MSapppa MSappap MSappaa MSapapp MSapapa MSapaap MSapaaa MSaappp MSaappa MSaapap MSaapaap MSaapaaa MSaaapp MSaaapap MSaaapaa MSaaaap MSaaaaap MSaaaaaa Eprp Epra Eplp Epla Earp Eara Ealp Eala Dppp Dppa Dpap Dpaa Dapp Dapa Daap Daaa Cpppp Cpppa Cppap Cppaa Cpapp Cpapa Cpaapp Cpaapa Cpaaap Cpaaaa Cappp Cappa Capap Capaa Caapp Caapa Caaapp Caaapa Caaaap Caaaaa ABprpppppp ABprpppppa ABprppppap ABprppppaa ABprpppapp ABprpppapa ABprpppaap ABprpppaaa ABprppapp ABprppapa ABprppaap ABprppaaa ABprpapppp ABprpapppa ABprpappap ABprpappaa ABprpapapp ABprpapapa ABprpapaa ABprpaappp ABprpaappa ABprpaapa ABprpaaapp ABprpaaapa ABprpaaaap ABprpaaaaa ABprapppp ABprapppa ABprappap ABprappaa ABprapappp ABprapappa ABprapapap ABprapapaa ABprapaap ABprapaaa ABpraapppp ABpraapppa ABpraappa ABpraapapp ABpraapapa ABpraapaa ABpraaappp ABpraaappa ABpraaapap ABpraaapaa ABpraaaap ABpraaaaa ABplpppppp ABplpppppa ABplppppap ABplppppaa ABplpppapp ABplpppapa ABplpppaap ABplpppaaa ABplppapp ABplppapa ABplppaap ABplppaaa ABplpapppp ABplpapppa ABplpappap ABplpappaa ABplpapapp ABplpapapa ABplpapaa ABplpaappp ABplpaappa ABplpaapap ABplpaapaa ABplpaaapp ABplpaaapa ABplpaaaap ABplpaaaaa ABplapppp ABplapppa ABplappapp ABplappapa ABplappaap ABplappaaa ABplapappp ABplapappa ABplapapap ABplapapaa ABplapaap ABplapaaap ABplapaaaa ABplaapppp ABplaapppa ABplaappap ABplaappaa ABplaapapp ABplaapapa ABplaapaap ABplaapaaa ABplaaappp ABplaaappa ABplaaapa ABplaaaapp ABplaaaapa ABplaaaaap ABplaaaaaa ABarppppp ABarppppa ABarpppapp ABarpppapa ABarpppaa ABarppapp ABarppapa ABarppaapp ABarppaapa ABarppaaa ABarpapppp ABarpapppa ABarpappa ABarpapapp ABarpapapa ABarpapaap ABarpapaaa ABarpaappp ABarpaappa ABarpaapap ABarpaapaa ABarpaaap ABarpaaaa ABarappppp ABarappppa ABarapppap ABarapppaa ABarappapp ABarappapa ABarappaa ABarapappp ABarapappa ABarapapap ABarapapaa ABarapaapp ABarapaapa ABarapaaa ABaraapppp ABaraapppa ABaraappap ABaraappaa ABaraapapp ABaraapapa ABaraapaap ABaraapaaa ABaraaappp ABaraaappa ABaraaapap ABaraaapaa ABaraaaap ABaraaaaa ABalpppppp ABalpppppa ABalppppap ABalppppaa ABalpppapp ABalpppapa ABalpppaap ABalpppaaa ABalppappp ABalppappa ABalppapap ABalppapaa ABalppaap ABalppaaa ABalpapppp ABalpapppa ABalpappap ABalpappaa ABalpapapp ABalpapapa ABalpapaap ABalpapaaa ABalpaappp ABalpaappa ABalpaapap ABalpaapaa ABalpaaap ABalpaaaa ABalappppp ABalappppa ABalapppap ABalapppaa ABalappap ABalappaa ABalapappp ABalapappa ABalapapa ABalapaap ABalapaaa ABalaapppp ABalaapppa ABalaappa ABalaapap ABalaapaa ABalaaapp ABalaaapar ABalaaapal ABalaaaar ABalaaaal
Number of embryos:  1
Number of images:  1
Pattern:  Z3 Z2 MSppppp MSppppa MSpppap MSpppaa MSppapp MSppapa MSppaap MSppaaa MSpappp MSpappa MSpapapp MSpapapa MSpapaap MSpapaaa MSpaapp MSpaapa MSpaaapp MSpaaapa MSpaaaap MSpaaaaa MSapppp MSapppa MSappap MSappaa MSapapp MSapapa MSapaap MSapaaa MSaappp MSaappa MSaapapp MSaapapa MSaapaap MSaapaaa MSaaapp MSaaapap MSaaapaa MSaaaapp MSaaaapa MSaaaaap MSaaaaaa Eprp Epra Eplp Epla Earp Eara Ealp Eala Dppp Dppa Dpap Dpaa Dapp Dapa Daap Daaa Cpppp Cpppa Cppap Cppaa Cpapp Cpapa Cpaapp Cpaapa Cpaaap Cpaaaa Cappp Cappa Capap Capaa Caapp Caapa Caaapp Caaapa Caaaap Caaaaa ABprppppp ABprppppap ABprppppaa ABprpppap ABprpppaa ABprppapp ABprppapa ABprppaap ABprppaaa ABprpapppp ABprpapppa ABprpappap ABprpappaa ABprpapapp ABprpapapa ABprpapaap ABprpapaaa ABprpaappp ABprpaappa ABprpaapap ABprpaapaa ABprpaaapp ABprpaaapa ABprpaaaa ABprapppp ABprapppa ABprappap ABprappaa ABprapappp ABprapappa ABprapapap ABprapapaa ABprapaap ABprapaaa ABpraapppp ABpraapppa ABpraappap ABpraappaa ABpraapapp ABpraapapa ABpraapaap ABpraapaaa ABpraaappp ABpraaappa ABpraaapap ABpraaapaa ABpraaaap ABpraaaaa ABplpppppp ABplpppppa ABplppppap ABplppppaa ABplpppap ABplpppaa ABplppapp ABplppapa ABplppaap ABplppaaa ABplpapppp ABplpapppa ABplpappap ABplpappaa ABplpapapp ABplpapapa ABplpapaa ABplpaappp ABplpaappa ABplpaapap ABplpaapaa ABplpaaapp ABplpaaapa ABplpaaaap ABplpaaaaa ABplapppp ABplapppa ABplappapp ABplappapa ABplappaap ABplappaaa ABplapappp ABplapappa ABplapapap ABplapapaa ABplapaapp ABplapaapa ABplapaaap ABplapaaaa ABplaapppp ABplaapppa ABplaappap ABplaappaa ABplaapapp ABplaapapa ABplaapaap ABplaapaaa ABplaaappp ABplaaappa ABplaaapa ABplaaaapp ABplaaaapa ABplaaaaap ABplaaaaaa ABarppppp ABarppppa ABarpppap ABarpppaa ABarppapp ABarppapa ABarppaapp ABarppaapa ABarppaaa ABarpapppp ABarpapppa ABarpappa ABarpapapp ABarpapapa ABarpapaap ABarpapaaa ABarpaappp ABarpaappa ABarpaapap ABarpaapaa ABarpaaap ABarpaaaa ABarappppp ABarappppa ABarapppa ABarappap ABarappaa ABarapappp ABarapappa ABarapapap ABarapapaa ABarapaapp ABarapaapa ABarapaaa ABaraapppp ABaraapppa ABaraappap ABaraappaa ABaraapapp ABaraapapa ABaraapaap ABaraapaaa ABaraaapp ABaraaapap ABaraaapaa ABaraaaap ABaraaaaa ABalpppppp ABalpppppa ABalppppap ABalppppaa ABalpppapp ABalpppapa ABalpppaap ABalpppaaa ABalppappp ABalppappa ABalppapap ABalppapaa ABalppaapp ABalppaapa ABalppaaa ABalpapppp ABalpapppa ABalpappap ABalpappaa ABalpapapp ABalpapapa ABalpapaap ABalpapaaa ABalpaappp ABalpaappa ABalpaapap ABalpaapaa ABalpaaapp ABalpaaapa ABalpaaaap ABalpaaaaa ABalappppp ABalappppa ABalapppap ABalapppaa ABalappap ABalappaa ABalapappp ABalapappa ABalapapa ABalapaap ABalapaaa ABalaappp ABalaappa ABalaapap ABalaapaa ABalaaappr ABalaaappl ABalaaapa ABalaaaar ABalaaaal
Number of embryos:  1
Number of images:  1
-----------------
-----------------
Age:  280
Number of patterns:  7
-----------------
Pattern:  Z3 Z2 MSppppp MSppppa MSpppap MSpppaa MSppapp MSppapa MSppaap MSppaaa MSpappp MSpappa MSpapap MSpapaa MSpaapp MSpaapa MSpaaap MSpaaaap MSpaaaaa MSapppp MSapppa MSappap MSappaa MSapapp MSapapa MSapaap MSapaaa MSaappp MSaappa MSaapap MSaapaap MSaapaaa MSaaapp MSaaapap MSaaapaa MSaaaap MSaaaaap MSaaaaaa Eprp Epra Eplp Epla Earp Eara Ealp Eala Dppp Dppa Dpap Dpaa Dapp Dapa Daap Daaa Cpppp Cpppa Cppap Cppaa Cpapp Cpapap Cpapaa Cpaapp Cpaapa Cpaaap Cpaaaa Cappp Cappa Capap Capaa Caapp Caapa Caaapp Caaapa Caaaap Caaaaa ABprppppp ABprppppap ABprppppaa ABprpppap ABprpppaap ABprpppaaa ABprppapp ABprppapap ABprppapaa ABprppaap ABprppaaa ABprpapppp ABprpapppa ABprpappap ABprpappaa ABprpapapp ABprpapapa ABprpapaap ABprpapaaa ABprpaappp ABprpaappa ABprpaapap ABprpaapaa ABprpaaapp ABprpaaapa ABprpaaaap ABprpaaaaa ABprapppp ABprapppa ABprappap ABprappaa ABprapappp ABprapappa ABprapapap ABprapapaa ABprapaap ABprapaaap ABprapaaaa ABpraapppp ABpraapppa ABpraappap ABpraappaa ABpraapapp ABpraapapa ABpraapaap ABpraapaaa ABpraaappp ABpraaappa ABpraaapap ABpraaapaa ABpraaaapp ABpraaaapa ABpraaaaa ABplppppp ABplppppap ABplppppaa ABplpppap ABplpppaa ABplppapp ABplppapa ABplppaap ABplppaaa ABplpapppp ABplpapppa ABplpappap ABplpappaa ABplpapapp ABplpapapa ABplpapaa ABplpaappp ABplpaappa ABplpaapap ABplpaapaa ABplpaaapp ABplpaaapa ABplpaaaap ABplpaaaaa ABplapppp ABplapppa ABplappap ABplappaap ABplappaaa ABplapappp ABplapappa ABplapapap ABplapapaa ABplapaap ABplapaaap ABplapaaaa ABplaapppp ABplaapppa ABplaappap ABplaappaa ABplaapapp ABplaapapa ABplaapaap ABplaapaaa ABplaaappp ABplaaappa ABplaaapa ABplaaaapp ABplaaaapa ABplaaaaa ABarppppp ABarppppa ABarpppapp ABarpppapa ABarpppaa ABarppapp ABarppapa ABarppaap ABarppaaa ABarpapppp ABarpapppa ABarpappa ABarpapapp ABarpapapa ABarpapaap ABarpapaaa ABarpaappp ABarpaappa ABarpaapap ABarpaapaa ABarpaaap ABarpaaaa ABarappppp ABarappppa ABarapppap ABarapppaa ABarappapp ABarappapa ABarappaa ABarapappp ABarapappa ABarapapap ABarapapaa ABarapaapp ABarapaapa ABarapaaa ABaraapppp ABaraapppa ABaraappap ABaraappaa ABaraapapp ABaraapapa ABaraapaap ABaraapaaa ABaraaappp ABaraaappa ABaraaapap ABaraaapaa ABaraaaap ABaraaaaa ABalpppppp ABalpppppa ABalppppap ABalppppaa ABalpppapp ABalpppapa ABalpppaa ABalppappp ABalppappa ABalppapap ABalppapaa ABalppaap ABalppaaa ABalpapppp ABalpapppa ABalpappap ABalpappaa ABalpapapp ABalpapapa ABalpapaap ABalpapaaa ABalpaappp ABalpaappa ABalpaapap ABalpaapaa ABalpaaap ABalpaaaa ABalappppp ABalappppa ABalapppap ABalapppaa ABalappapp ABalappapa ABalappaa ABalapappp ABalapappa ABalapapap ABalapapaa ABalapaapp ABalapaapa ABalapaaa ABalaapppp ABalaapppa ABalaappa ABalaapap ABalaapaa ABalaaappr ABalaaappl ABalaaapar ABalaaapal ABalaaaar ABalaaaal
Number of embryos:  1
Number of images:  1
Pattern:  Z3 Z2 MSppppp MSppppa MSpppap MSpppaa MSppapp MSppapa MSppaap MSppaaa MSpappp MSpappa MSpapap MSpapaa MSpaapp MSpaapa MSpaaapp MSpaaapa MSpaaaap MSpaaaaa MSapppp MSapppa MSappap MSappaa MSapapp MSapapa MSapaap MSapaaa MSaappp MSaappa MSaapap MSaapaap MSaapaaa MSaaapp MSaaapa MSaaaap MSaaaaa Eprp Epra Eplp Epla Earp Eara Ealp Eala Dppp Dppa Dpap Dpaa Dapp Dapa Daap Daaa Cpppp Cpppa Cppap Cppaa Cpapp Cpapa Cpaapp Cpaapa Cpaaa Cappp Cappa Capap Capaa Caapp Caapa Caaapp Caaapa Caaaap Caaaaa ABprpppppp ABprpppppa ABprppppap ABprppppaa ABprpppapp ABprpppapa ABprpppaap ABprpppaaa ABprppapp ABprppapap ABprppapaa ABprppaap ABprppaaa ABprpapppp ABprpapppa ABprpappap ABprpappaa ABprpapapp ABprpapapa ABprpapaap ABprpapaaa ABprpaappp ABprpaappa ABprpaapap ABprpaapaa ABprpaaapp ABprpaaapa ABprpaaaap ABprpaaaaa ABprapppp ABprapppa ABprappap ABprappaap ABprappaaa ABprapappp ABprapappa ABprapapap ABprapapaa ABprapaap ABprapaaa ABpraapppp ABpraapppa ABpraappap ABpraappaa ABpraapapp ABpraapapa ABpraapaap ABpraapaaa ABpraaappp ABpraaappa ABpraaapap ABpraaapaa ABpraaaapp ABpraaaapa ABpraaaaa ABplpppppp ABplpppppa ABplppppap ABplppppaa ABplpppap ABplpppaap ABplpppaaa ABplppapp ABplppapap ABplppapaa ABplppaap ABplppaaa ABplpapppp ABplpapppa ABplpappap ABplpappaa ABplpapapp ABplpapapa ABplpapaap ABplpapaaa ABplpaappp ABplpaappa ABplpaapap ABplpaapaa ABplpaaapp ABplpaaapa ABplpaaaap ABplpaaaaa ABplapppp ABplapppa ABplappapp ABplappapa ABplappaap ABplappaaa ABplapappp ABplapappa ABplapapap ABplapapaa ABplapaap ABplapaaap ABplapaaaa ABplaapppp ABplaapppa ABplaappap ABplaappaa ABplaapapp ABplaapapa ABplaapaap ABplaapaaa ABplaaappp ABplaaappa ABplaaapap ABplaaapaa ABplaaaapp ABplaaaapa ABplaaaaap ABplaaaaaa ABarppppp ABarppppa ABarpppap ABarpppaa ABarppapp ABarppapa ABarppaap ABarppaaa ABarpapppp ABarpapppa ABarpappa ABarpapapp ABarpapapa ABarpapaa ABarpaappp ABarpaappa ABarpaapap ABarpaapaa ABarpaaap ABarpaaaa ABarappppp ABarappppa ABarapppap ABarapppaa ABarappapp ABarappapa ABarappaa ABarapappp ABarapappa ABarapapap ABarapapaa ABarapaapp ABarapaapa ABarapaaa ABaraapppp ABaraapppa ABaraappap ABaraappaa ABaraapapp ABaraapapa ABaraapaap ABaraapaaa ABaraaappp ABaraaappa ABaraaapap ABaraaapaa ABaraaaap ABaraaaaa ABalpppppp ABalpppppa ABalppppap ABalppppaa ABalpppapp ABalpppapa ABalpppaap ABalpppaaa ABalppappp ABalppappa ABalppapap ABalppapaa ABalppaap ABalppaaa ABalpapppp ABalpapppa ABalpappap ABalpappaa ABalpapapp ABalpapapa ABalpapaap ABalpapaaa ABalpaappp ABalpaappa ABalpaapap ABalpaapaa ABalpaaap ABalpaaaa ABalappppp ABalappppa ABalapppap ABalapppaa ABalappap ABalappaa ABalapappp ABalapappa ABalapapa ABalapaap ABalapaaa ABalaapppp ABalaapppa ABalaappa ABalaapap ABalaapaa ABalaaapp ABalaaapa ABalaaaar ABalaaaal
Number of embryos:  1
Number of images:  1
Pattern:  Z3 Z2 MSppppp MSppppa MSpppap MSpppaa MSppapp MSppapa MSppaap MSppaaa MSpappp MSpappa MSpapap MSpapaap MSpapaaa MSpaapp MSpaapa MSpaaap MSpaaaa MSapppp MSapppa MSappap MSappaa MSapapp MSapapa MSapaap MSapaaa MSaappp MSaappa MSaapap MSaapaap MSaapaaa MSaaapp MSaaapa MSaaaap MSaaaaap MSaaaaaa Eprp Epra Eplp Epla Earp Eara Ealp Eala Dppp Dppa Dpap Dpaa Dapp Dapa Daap Daaa Cpppp Cpppa Cppap Cppaa Cpapp Cpapa Cpaapp Cpaapa Cpaaap Cpaaaa Cappp Cappa Capap Capaa Caapp Caapa Caaapp Caaapa Caaaap Caaaaa ABprppppp ABprppppap ABprppppaa ABprpppapp ABprpppapa ABprpppaa ABprppapp ABprppapa ABprppaap ABprppaaa ABprpapppp ABprpapppa ABprpappap ABprpappaa ABprpapapp ABprpapapa ABprpapaa ABprpaappp ABprpaappa ABprpaapa ABprpaaapp ABprpaaapa ABprpaaaap ABprpaaaaa ABprapppp ABprapppa ABprappap ABprappaa ABprapappp ABprapappa ABprapapap ABprapapaa ABprapaap ABprapaaa ABpraapppp ABpraapppa ABpraappap ABpraappaa ABpraapapp ABpraapapa ABpraapaap ABpraapaaa ABpraaappp ABpraaappa ABpraaapa ABpraaaapp ABpraaaapa ABpraaaaa ABplpppppp ABplpppppa ABplppppap ABplppppaa ABplpppapp ABplpppapa ABplpppaap ABplpppaaa ABplppapp ABplppapa ABplppaap ABplppaaa ABplpapppp ABplpapppa ABplpappap ABplpappaa ABplpapapp ABplpapapa ABplpapaa ABplpaappp ABplpaappa ABplpaapap ABplpaapaa ABplpaaapp ABplpaaapa ABplpaaaap ABplpaaaaa ABplapppp ABplapppa ABplappapp ABplappapa ABplappaap ABplappaaa ABplapappp ABplapappa ABplapapap ABplapapaa ABplapaapp ABplapaapa ABplapaaap ABplapaaaa ABplaapppp ABplaapppa ABplaappap ABplaappaa ABplaapapp ABplaapapa ABplaapaap ABplaapaaa ABplaaappp ABplaaappa ABplaaapa ABplaaaapp ABplaaaapa ABplaaaaap ABplaaaaaa ABarppppp ABarppppa ABarpppap ABarpppaa ABarppapp ABarppapa ABarppaap ABarppaaa ABarpapppp ABarpapppa ABarpappa ABarpapapp ABarpapapa ABarpapaap ABarpapaaa ABarpaappp ABarpaappa ABarpaapap ABarpaapaa ABarpaaap ABarpaaaa ABarappppp ABarappppa ABarapppap ABarapppaa ABarappapp ABarappapa ABarappaap ABarappaaa ABarapappp ABarapappa ABarapapap ABarapapaa ABarapaapp ABarapaapa ABarapaaap ABarapaaaa ABaraapppp ABaraapppa ABaraappap ABaraappaa ABaraapapp ABaraapapa ABaraapaap ABaraapaaa ABaraaappp ABaraaappa ABaraaapap ABaraaapaa ABaraaaap ABaraaaaa ABalpppppp ABalpppppa ABalppppap ABalppppaa ABalpppapp ABalpppapa ABalpppaa ABalppappp ABalppappa ABalppapap ABalppapaa ABalppaap ABalppaaa ABalpapppp ABalpapppa ABalpappap ABalpappaa ABalpapapp ABalpapapa ABalpapaap ABalpapaaa ABalpaappp ABalpaappa ABalpaapap ABalpaapaa ABalpaaap ABalpaaaa ABalappppp ABalappppa ABalapppap ABalapppaa ABalappapp ABalappapa ABalappaa ABalapappp ABalapappa ABalapapa ABalapaapp ABalapaapa ABalapaaap ABalapaaaa ABalaapppp ABalaapppa ABalaappa ABalaapap ABalaapaa ABalaaappr ABalaaappl ABalaaapar ABalaaapal ABalaaaar ABalaaaal
Number of embryos:  1
Number of images:  1
Pattern:  Z3 Z2 MSppppp MSppppa MSpppap MSpppaa MSppapp MSppapa MSppaap MSppaaa MSpappp MSpappa MSpapap MSpapaap MSpapaaa MSpaapp MSpaapa MSpaaap MSpaaaap MSpaaaaa MSapppp MSapppa MSappap MSappaa MSapapp MSapapa MSapaap MSapaaa MSaappp MSaappa MSaapap MSaapaa MSaaapp MSaaapa MSaaaap MSaaaaap MSaaaaaa Eprp Epra Eplp Epla Earp Eara Ealp Eala Dppp Dppa Dpap Dpaa Dapp Dapa Daap Daaa Cpppp Cpppa Cppap Cppaa Cpapp Cpapa Cpaapp Cpaapa Cpaaap Cpaaaa Cappp Cappa Capap Capaa Caapp Caapa Caaapp Caaapa Caaaap Caaaaa ABprpppppp ABprpppppa ABprppppap ABprppppaa ABprpppap ABprpppaa ABprppapp ABprppapa ABprppaap ABprppaaa ABprpapppp ABprpapppa ABprpappap ABprpappaa ABprpapapp ABprpapapa ABprpapaa ABprpaappp ABprpaappa ABprpaapap ABprpaapaa ABprpaaapp ABprpaaapa ABprpaaaap ABprpaaaaa ABprapppp ABprapppa ABprappapp ABprappapa ABprappaap ABprappaaa ABprapappp ABprapappa ABprapapap ABprapapaa ABprapaap ABprapaaap ABprapaaaa ABpraapppp ABpraapppa ABpraappa ABpraapapp ABpraapapa ABpraapaa ABpraaappp ABpraaappa ABpraaapa ABpraaaapp ABpraaaapa ABpraaaaa ABplpppppp ABplpppppa ABplppppap ABplppppaa ABplpppap ABplpppaa ABplppapp ABplppapap ABplppapaa ABplppaap ABplppaaa ABplpapppp ABplpapppa ABplpappap ABplpappaa ABplpapapp ABplpapapa ABplpapaap ABplpapaaa ABplpaappp ABplpaappa ABplpaapap ABplpaapaa ABplpaaapp ABplpaaapa ABplpaaaap ABplpaaaaa ABplapppp ABplapppa ABplappapp ABplappapa ABplappaap ABplappaaa ABplapappp ABplapappa ABplapapap ABplapapaa ABplapaap ABplapaaap ABplapaaaa ABplaapppp ABplaapppa ABplaappap ABplaappaa ABplaapapp ABplaapapa ABplaapaap ABplaapaaa ABplaaappp ABplaaappa ABplaaapa ABplaaaapp ABplaaaapa ABplaaaaap ABplaaaaaa ABarppppp ABarppppa ABarpppapp ABarpppapa ABarpppaa ABarppapp ABarppapa ABarppaap ABarppaaa ABarpapppp ABarpapppa ABarpappa ABarpapapp ABarpapapa ABarpapaap ABarpapaaa ABarpaappp ABarpaappa ABarpaapap ABarpaapaa ABarpaaap ABarpaaaa ABarappppp ABarappppa ABarapppap ABarapppaa ABarappapp ABarappapa ABarappaap ABarappaaa ABarapappp ABarapappa ABarapapap ABarapapaa ABarapaapp ABarapaapa ABarapaaa ABaraapppp ABaraapppa ABaraappap ABaraappaa ABaraapapp ABaraapapa ABaraapaap ABaraapaaa ABaraaappp ABaraaappa ABaraaapap ABaraaapaa ABaraaaap ABaraaaaa ABalpppppp ABalpppppa ABalppppap ABalppppaa ABalpppapp ABalpppapa ABalpppaap ABalpppaaa ABalppappp ABalppappa ABalppapap ABalppapaa ABalppaap ABalppaaa ABalpapppp ABalpapppa ABalpappap ABalpappaa ABalpapapp ABalpapapa ABalpapaap ABalpapaaa ABalpaappp ABalpaappa ABalpaapap ABalpaapaa ABalpaaap ABalpaaaa ABalappppp ABalappppa ABalapppap ABalapppaa ABalappap ABalappaa ABalapappp ABalapappa ABalapapa ABalapaapp ABalapaapa ABalapaaa ABalaapppp ABalaapppa ABalaappa ABalaapap ABalaapaa ABalaaappr ABalaaappl ABalaaapar ABalaaapal ABalaaaar ABalaaaal
Number of embryos:  1
Number of images:  1
Pattern:  Z3 Z2 MSppppp MSppppa MSpppap MSpppaa MSppapp MSppapa MSppaap MSppaaa MSpappp MSpappa MSpapap MSpapaap MSpapaaa MSpaapp MSpaapa MSpaaap MSpaaaap MSpaaaaa MSapppp MSapppa MSappap MSappaa MSapapp MSapapa MSapaap MSapaaa MSaappp MSaappa MSaapap MSaapaap MSaapaaa MSaaapp MSaaapap MSaaapaa MSaaaap MSaaaaap MSaaaaaa Eprp Epra Eplp Epla Earp Eara Ealp Eala Dppp Dppa Dpap Dpaa Dapp Dapa Daap Daaa Cpppp Cpppa Cppap Cppaa Cpapp Cpapa Cpaapp Cpaapa Cpaaap Cpaaaa Cappp Cappa Capap Capaa Caapp Caapa Caaapp Caaapa Caaaap Caaaaa ABprpppppp ABprpppppa ABprppppap ABprppppaa ABprpppapp ABprpppapa ABprpppaap ABprpppaaa ABprppapp ABprppapap ABprppapaa ABprppaap ABprppaaa ABprpapppp ABprpapppa ABprpappap ABprpappaa ABprpapapp ABprpapapa ABprpapaap ABprpapaaa ABprpaappp ABprpaappa ABprpaapap ABprpaapaa ABprpaaapp ABprpaaapa ABprpaaaap ABprpaaaaa ABprapppp ABprapppa ABprappap ABprappaa ABprapappp ABprapappa ABprapapap ABprapapaa ABprapaap ABprapaaa ABpraapppp ABpraapppa ABpraappap ABpraappaa ABpraapapp ABpraapapa ABpraapaap ABpraapaaa ABpraaappp ABpraaappa ABpraaapap ABpraaapaa ABpraaaap ABpraaaaa ABplpppppp ABplpppppa ABplppppap ABplppppaa ABplpppapp ABplpppapa ABplpppaap ABplpppaaa ABplppapp ABplppapap ABplppapaa ABplppaap ABplppaaa ABplpapppp ABplpapppa ABplpappap ABplpappaa ABplpapapp ABplpapapa ABplpapaa ABplpaappp ABplpaappa ABplpaapap ABplpaapaa ABplpaaapp ABplpaaapa ABplpaaaap ABplpaaaaa ABplapppp ABplapppa ABplappapp ABplappapa ABplappaa ABplapappp ABplapappa ABplapapap ABplapapaa ABplapaap ABplapaaap ABplapaaaa ABplaapppp ABplaapppa ABplaappap ABplaappaa ABplaapapp ABplaapapa ABplaapaap ABplaapaaa ABplaaappp ABplaaappa ABplaaapa ABplaaaapp ABplaaaapa ABplaaaaa ABarppppp ABarppppa ABarpppap ABarpppaa ABarppapp ABarppapa ABarppaap ABarppaaa ABarpappp ABarpappa ABarpapapp ABarpapapa ABarpapaap ABarpapaaa ABarpaappp ABarpaappa ABarpaapap ABarpaapaa ABarpaaap ABarpaaaa ABarappppp ABarappppa ABarapppap ABarapppaa ABarappapp ABarappapa ABarappaap ABarappaaa ABarapappp ABarapappa ABarapapap ABarapapaa ABarapaapp ABarapaapa ABarapaaa ABaraapppp ABaraapppa ABaraappap ABaraappaa ABaraapapp ABaraapapa ABaraapaap ABaraapaaa ABaraaappp ABaraaappa ABaraaapap ABaraaapaa ABaraaaap ABaraaaaa ABalpppppp ABalpppppa ABalppppap ABalppppaa ABalpppapp ABalpppapa ABalpppaa ABalppappp ABalppappa ABalppapap ABalppapaa ABalppaap ABalppaaa ABalpapppp ABalpapppa ABalpappap ABalpappaa ABalpapap ABalpapaa ABalpaappp ABalpaappa ABalpaapap ABalpaapaa ABalpaaap ABalpaaaa ABalappppp ABalappppa ABalapppap ABalapppaa ABalappapp ABalappapa ABalappaa ABalapappp ABalapappa ABalapapa ABalapaapp ABalapaapa ABalapaaa ABalaapppp ABalaapppa ABalaappa ABalaapap ABalaapaa ABalaaappr ABalaaappl ABalaaapar ABalaaapal ABalaaaar ABalaaaal
Number of embryos:  1
Number of images:  1
Pattern:  Z3 Z2 MSppppp MSppppa MSpppap MSpppaa MSppapp MSppapa MSppaap MSppaaa MSpappp MSpappa MSpapap MSpapaap MSpapaaa MSpaapp MSpaapa MSpaaapp MSpaaapa MSpaaaap MSpaaaaa MSapppp MSapppa MSappap MSappaa MSapapp MSapapa MSapaap MSapaaa MSaappp MSaappa MSaapap MSaapaap MSaapaaa MSaaapp MSaaapap MSaaapaa MSaaaapp MSaaaapa MSaaaaap MSaaaaaa Eprp Epra Eplp Epla Earp Eara Ealp Eala Dppp Dppa Dpap Dpaa Dapp Dapa Daap Daaa Cpppp Cpppa Cppap Cppaa Cpapp Cpapa Cpaapp Cpaapa Cpaaap Cpaaaa Cappp Cappa Capap Capaa Caapp Caapa Caaapp Caaapa Caaaa ABprppppp ABprppppap ABprppppaa ABprpppap ABprpppaa ABprppapp ABprppapa ABprppaap ABprppaaa ABprpapppp ABprpapppa ABprpappap ABprpappaa ABprpapapp ABprpapapa ABprpapaa ABprpaappp ABprpaappa ABprpaapa ABprpaaapp ABprpaaapa ABprpaaaap ABprpaaaaa ABprapppp ABprapppa ABprappap ABprappaa ABprapappp ABprapappa ABprapapap ABprapapaa ABprapaap ABprapaaa ABpraapppp ABpraapppa ABpraappap ABpraappaa ABpraapapp ABpraapapa ABpraapaap ABpraapaaa ABpraaappp ABpraaappa ABpraaapap ABpraaapaa ABpraaaap ABpraaaaa ABplppppp ABplppppap ABplppppaa ABplpppap ABplpppaa ABplppapp ABplppapa ABplppaap ABplppaaa ABplpapppp ABplpapppa ABplpappap ABplpappaa ABplpapapp ABplpapapa ABplpapaap ABplpapaaa ABplpaappp ABplpaappa ABplpaapap ABplpaapaa ABplpaaapp ABplpaaapa ABplpaaaap ABplpaaaaa ABplapppp ABplapppa ABplappapp ABplappapa ABplappaap ABplappaaa ABplapappp ABplapappa ABplapapap ABplapapaa ABplapaapp ABplapaapa ABplapaaap ABplapaaaa ABplaapppp ABplaapppa ABplaappap ABplaappaa ABplaapapp ABplaapapa ABplaapaap ABplaapaaa ABplaaappp ABplaaappa ABplaaapap ABplaaapaa ABplaaaapp ABplaaaapa ABplaaaaap ABplaaaaaa ABarppppp ABarppppa ABarpppapp ABarpppapa ABarpppaa ABarppapp ABarppapa ABarppaapp ABarppaapa ABarppaaa ABarpapppp ABarpapppa ABarpappap ABarpappaa ABarpapapp ABarpapapa ABarpapaa ABarpaappp ABarpaappa ABarpaapap ABarpaapaa ABarpaaap ABarpaaaa ABarappppp ABarappppa ABarapppap ABarapppaa ABarappapp ABarappapa ABarappaa ABarapappp ABarapappa ABarapapap ABarapapaa ABarapaapp ABarapaapa ABarapaaap ABarapaaaa ABaraapppp ABaraapppa ABaraappap ABaraappaa ABaraapapp ABaraapapa ABaraapaap ABaraapaaa ABaraaappp ABaraaappa ABaraaapap ABaraaapaa ABaraaaap ABaraaaaa ABalpppppp ABalpppppa ABalppppap ABalppppaa ABalpppapp ABalpppapa ABalpppaa ABalppappp ABalppappa ABalppapap ABalppapaa ABalppaap ABalppaaa ABalpapppp ABalpapppa ABalpappap ABalpappaa ABalpapapp ABalpapapa ABalpapaap ABalpapaaa ABalpaappp ABalpaappa ABalpaapap ABalpaapaa ABalpaaap ABalpaaaa ABalappppp ABalappppa ABalapppap ABalapppaa ABalappapp ABalappapa ABalappaa ABalapappp ABalapappa ABalapapap ABalapapaa ABalapaap ABalapaaa ABalaapppp ABalaapppa ABalaappa ABalaapap ABalaapaa ABalaaappr ABalaaappl ABalaaapa ABalaaaar ABalaaaal
Number of embryos:  1
Number of images:  1
Pattern:  Z3 Z2 MSppppp MSppppa MSpppap MSpppaa MSppapp MSppapa MSppaap MSppaaa MSpappp MSpappa MSpapap MSpapaap MSpapaaa MSpaapp MSpaapa MSpaaapp MSpaaapa MSpaaaap MSpaaaaa MSapppp MSapppa MSappap MSappaa MSapapp MSapapa MSapaap MSapaaa MSaappp MSaappa MSaapap MSaapaap MSaapaaa MSaaapp MSaaapap MSaaapaa MSaaaapp MSaaaapa MSaaaaap MSaaaaaa Eprp Epra Eplp Epla Earp Eara Ealp Eala Dppp Dppa Dpap Dpaa Dapp Dapa Daap Daaa Cpppp Cpppa Cppap Cppaa Cpapp Cpapa Cpaapp Cpaapa Cpaaap Cpaaaa Cappp Cappa Capap Capaa Caapp Caapa Caaapp Caaapa Caaaap Caaaaa ABprpppppp ABprpppppa ABprppppap ABprppppaa ABprpppapp ABprpppapa ABprpppaap ABprpppaaa ABprppapp ABprppapap ABprppapaa ABprppaap ABprppaaa ABprpapppp ABprpapppa ABprpappap ABprpappaa ABprpapapp ABprpapapa ABprpapaap ABprpapaaa ABprpaappp ABprpaappa ABprpaapap ABprpaapaa ABprpaaapp ABprpaaapa ABprpaaaap ABprpaaaaa ABprapppp ABprapppa ABprappap ABprappaa ABprapappp ABprapappa ABprapapap ABprapapaa ABprapaap ABprapaaap ABprapaaaa ABpraapppp ABpraapppa ABpraappap ABpraappaa ABpraapap ABpraapaa ABpraaappp ABpraaappa ABpraaapa ABpraaaapp ABpraaaapa ABpraaaaa ABplpppppp ABplpppppa ABplppppap ABplppppaa ABplpppap ABplpppaap ABplpppaaa ABplppapp ABplppapa ABplppaap ABplppaaa ABplpapppp ABplpapppa ABplpappap ABplpappaa ABplpapapp ABplpapapa ABplpapaa ABplpaappp ABplpaappa ABplpaapap ABplpaapaa ABplpaaapp ABplpaaapa ABplpaaaap ABplpaaaaa ABplapppp ABplapppa ABplappap ABplappaap ABplappaaa ABplapappp ABplapappa ABplapapap ABplapapaa ABplapaap ABplapaaap ABplapaaaa ABplaapppp ABplaapppa ABplaappap ABplaappaa ABplaapapp ABplaapapa ABplaapaap ABplaapaaa ABplaaappp ABplaaappa ABplaaapa ABplaaaapp ABplaaaapa ABplaaaaa ABarppppp ABarppppa ABarpppap ABarpppaa ABarppapp ABarppapa ABarppaap ABarppaaa ABarpapppp ABarpapppa ABarpappa ABarpapapp ABarpapapa ABarpapaap ABarpapaaa ABarpaappp ABarpaappa ABarpaapap ABarpaapaa ABarpaaap ABarpaaaa ABarappppp ABarappppa ABarapppap ABarapppaa ABarappapp ABarappapa ABarappaap ABarappaaa ABarapappp ABarapappa ABarapapap ABarapapaa ABarapaapp ABarapaapa ABarapaaa ABaraapppp ABaraapppa ABaraappap ABaraappaa ABaraapapp ABaraapapa ABaraapaap ABaraapaaa ABaraaapp ABaraaapap ABaraaapaa ABaraaaap ABaraaaaa ABalpppppp ABalpppppa ABalppppap ABalppppaa ABalpppapp ABalpppapa ABalpppaa ABalppappp ABalppappa ABalppapap ABalppapaa ABalppaap ABalppaaa ABalpapppp ABalpapppa ABalpappap ABalpappaa ABalpapapp ABalpapapa ABalpapaap ABalpapaaa ABalpaappp ABalpaappa ABalpaapap ABalpaapaa ABalpaaapp ABalpaaapa ABalpaaaa ABalappppp ABalappppa ABalapppap ABalapppaa ABalappap ABalappaa ABalapappp ABalapappa ABalapapa ABalapaapp ABalapaapa ABalapaaa ABalaapppp ABalaapppa ABalaappa ABalaapap ABalaapaa ABalaaappr ABalaaappl ABalaaapa ABalaaaar ABalaaaal
Number of embryos:  1
Number of images:  1
-----------------
-----------------
Age:  281
Number of patterns:  4
-----------------
Pattern:  Z3 Z2 MSppppp MSppppa MSpppap MSpppaa MSppapp MSppapa MSppaap MSppaaa MSpappp MSpappa MSpapap MSpapaa MSpaapp MSpaapa MSpaaap MSpaaaa MSapppp MSapppa MSappap MSappaa MSapapp MSapapa MSapaap MSapaaa MSaappp MSaappa MSaapap MSaapaap MSaapaaa MSaaapp MSaaapa MSaaaap MSaaaaa Eprp Epra Eplp Epla Earp Eara Ealp Eala Dppp Dppa Dpap Dpaa Dapp Dapa Daap Daaa Cpppp Cpppa Cppap Cppaa Cpapp Cpapap Cpapaa Cpaapp Cpaapa Cpaaap Cpaaaa Cappp Cappa Capap Capaa Caapp Caapa Caaapp Caaapa Caaaap Caaaaa ABprpppppp ABprpppppa ABprppppap ABprppppaa ABprpppapp ABprpppapa ABprpppaap ABprpppaaa ABprppapp ABprppapa ABprppaap ABprppaaa ABprpapppp ABprpapppa ABprpappap ABprpappaa ABprpapapp ABprpapapa ABprpapaap ABprpapaaa ABprpaappp ABprpaappa ABprpaapap ABprpaapaa ABprpaaapp ABprpaaapa ABprpaaaap ABprpaaaaa ABprapppp ABprapppa ABprappapp ABprappapa ABprappaap ABprappaaa ABprapappp ABprapappa ABprapapap ABprapapaa ABprapaap ABprapaaap ABprapaaaa ABpraapppp ABpraapppa ABpraappap ABpraappaa ABpraapapp ABpraapapa ABpraapaap ABpraapaaa ABpraaappp ABpraaappa ABpraaapap ABpraaapaa ABpraaaapp ABpraaaapa ABpraaaaa ABplpppppp ABplpppppa ABplppppap ABplppppaa ABplpppapp ABplpppapa ABplpppaap ABplpppaaa ABplppapp ABplppapap ABplppapaa ABplppaap ABplppaaa ABplpapppp ABplpapppa ABplpappap ABplpappaa ABplpapapp ABplpapapa ABplpapaa ABplpaappp ABplpaappa ABplpaapap ABplpaapaa ABplpaaapp ABplpaaapa ABplpaaaap ABplpaaaaa ABplapppp ABplapppa ABplappap ABplappaap ABplappaaa ABplapappp ABplapappa ABplapapap ABplapapaa ABplapaap ABplapaaap ABplapaaaa ABplaapppp ABplaapppa ABplaappap ABplaappaa ABplaapapp ABplaapapa ABplaapaap ABplaapaaa ABplaaappp ABplaaappa ABplaaapa ABplaaaapp ABplaaaapa ABplaaaaa ABarppppp ABarppppa ABarpppapp ABarpppapa ABarpppaa ABarppapp ABarppapa ABarppaap ABarppaaa ABarpapppp ABarpapppa ABarpappa ABarpapapp ABarpapapa ABarpapaap ABarpapaaa ABarpaappp ABarpaappa ABarpaapap ABarpaapaa ABarpaaap ABarpaaaa ABarappppp ABarappppa ABarapppa ABarappapp ABarappapa ABarappaa ABarapappp ABarapappa ABarapapap ABarapapaa ABarapaapp ABarapaapa ABarapaaa ABaraapppp ABaraapppa ABaraappap ABaraappaa ABaraapapp ABaraapapa ABaraapaap ABaraapaaa ABaraaapp ABaraaapap ABaraaapaa ABaraaaap ABaraaaaa ABalpppppp ABalpppppa ABalppppap ABalppppaa ABalpppapp ABalpppapa ABalpppaa ABalppappp ABalppappa ABalppapap ABalppapaa ABalppaap ABalppaaa ABalpapppp ABalpapppa ABalpappap ABalpappaa ABalpapapp ABalpapapa ABalpapaap ABalpapaaa ABalpaappp ABalpaappa ABalpaapap ABalpaapaa ABalpaaap ABalpaaaa ABalappppp ABalappppa ABalapppap ABalapppaa ABalappapp ABalappapa ABalappaa ABalapappp ABalapappa ABalapapa ABalapaapp ABalapaapa ABalapaaa ABalaapppp ABalaapppa ABalaappa ABalaapap ABalaapaa ABalaaappr ABalaaappl ABalaaapar ABalaaapal ABalaaaar ABalaaaal
Number of embryos:  1
Number of images:  1
Pattern:  Z3 Z2 MSppppp MSppppa MSpppap MSpppaa MSppapp MSppapa MSppaap MSppaaa MSpappp MSpappa MSpapap MSpapaap MSpapaaa MSpaapp MSpaapa MSpaaap MSpaaaap MSpaaaaa MSapppp MSapppa MSappap MSappaa MSapapp MSapapa MSapaap MSapaaa MSaappp MSaappa MSaapap MSaapaap MSaapaaa MSaaapp MSaaapa MSaaaap MSaaaaap MSaaaaaa Eprp Epra Eplp Epla Earp Eara Ealp Eala Dppp Dppa Dpap Dpaa Dapp Dapa Daap Daaa Cpppp Cpppa Cppap Cppaa Cpapp Cpapap Cpapaa Cpaapp Cpaapa Cpaaap Cpaaaa Cappp Cappa Capap Capaa Caapp Caapa Caaapp Caaapa Caaaap Caaaaa ABprpppppp ABprpppppa ABprppppap ABprppppaa ABprpppapp ABprpppapa ABprpppaap ABprpppaaa ABprppapp ABprppapap ABprppapaa ABprppaap ABprppaaa ABprpapppp ABprpapppa ABprpappap ABprpappaa ABprpapapp ABprpapapa ABprpapaap ABprpapaaa ABprpaappp ABprpaappa ABprpaapap ABprpaapaa ABprpaaapp ABprpaaapa ABprpaaaap ABprpaaaaa ABprapppp ABprapppa ABprappap ABprappaa ABprapappp ABprapappa ABprapapap ABprapapaa ABprapaap ABprapaaa ABpraapppp ABpraapppa ABpraappa ABpraapapp ABpraapapa ABpraapaa ABpraaappp ABpraaappa ABpraaapap ABpraaapaa ABpraaaapp ABpraaaapa ABpraaaaa ABplpppppp ABplpppppa ABplppppap ABplppppaa ABplpppapp ABplpppapa ABplpppaap ABplpppaaa ABplppapp ABplppapap ABplppapaa ABplppaap ABplppaaa ABplpapppp ABplpapppa ABplpappap ABplpappaa ABplpapapp ABplpapapa ABplpapaa ABplpaappp ABplpaappa ABplpaapap ABplpaapaa ABplpaaapp ABplpaaapa ABplpaaaap ABplpaaaaa ABplapppp ABplapppa ABplappapp ABplappapa ABplappaap ABplappaaa ABplapappp ABplapappa ABplapapap ABplapapaa ABplapaapp ABplapaapa ABplapaaa ABplaapppp ABplaapppa ABplaappap ABplaappaa ABplaapapp ABplaapapa ABplaapaap ABplaapaaa ABplaaappp ABplaaappa ABplaaapap ABplaaapaa ABplaaaapp ABplaaaapa ABplaaaaap ABplaaaaaa ABarppppp ABarppppa ABarpppap ABarpppaa ABarppapp ABarppapa ABarppaap ABarppaaa ABarpapppp ABarpapppa ABarpappa ABarpapap ABarpapaa ABarpaappp ABarpaappa ABarpaapap ABarpaapaa ABarpaaap ABarpaaaa ABarappppp ABarappppa ABarapppap ABarapppaa ABarappapp ABarappapa ABarappaa ABarapappp ABarapappa ABarapapap ABarapapaa ABarapaapp ABarapaapa ABarapaaa ABaraapppp ABaraapppa ABaraappap ABaraappaa ABaraapapp ABaraapapa ABaraapaap ABaraapaaa ABaraaapp ABaraaapap ABaraaapaa ABaraaaap ABaraaaaa ABalpppppp ABalpppppa ABalppppap ABalppppaa ABalpppapp ABalpppapa ABalpppaap ABalpppaaa ABalppappp ABalppappa ABalppapap ABalppapaa ABalppaap ABalppaaa ABalpapppp ABalpapppa ABalpappap ABalpappaa ABalpapapp ABalpapapa ABalpapaa ABalpaappp ABalpaappa ABalpaapap ABalpaapaa ABalpaaap ABalpaaaa ABalappppp ABalappppa ABalapppap ABalapppaa ABalappapp ABalappapa ABalappaa ABalapappp ABalapappa ABalapapa ABalapaap ABalapaaa ABalaapppp ABalaapppa ABalaappa ABalaapap ABalaapaa ABalaaappr ABalaaappl ABalaaapar ABalaaapal ABalaaaar ABalaaaalp ABalaaaala
Number of embryos:  1
Number of images:  1
Pattern:  Z3 Z2 MSppppp MSppppa MSpppap MSpppaa MSppapp MSppapa MSppaap MSppaaa MSpappp MSpappa MSpapap MSpapaap MSpapaaa MSpaapp MSpaapa MSpaaapp MSpaaapa MSpaaaap MSpaaaaa MSapppp MSapppa MSappap MSappaa MSapapp MSapapa MSapaap MSapaaa MSaappp MSaappa MSaapap MSaapaap MSaapaaa MSaaapp MSaaapap MSaaapaa MSaaaap MSaaaaa Eprp Epra Eplp Epla Earp Eara Ealp Eala Dppp Dppa Dpap Dpaa Dapp Dapa Daap Daaa Cpppp Cpppa Cppap Cppaa Cpappv Cpappd Cpapap Cpapaa Cpaapp Cpaapa Cpaaap Cpaaaa Cappp Cappa Capap Capaa Caapp Caapa Caaapp Caaapa Caaaap Caaaaa ABprpppppp ABprpppppa ABprppppap ABprppppaa ABprpppap ABprpppaa ABprppapp ABprppapa ABprppaap ABprppaaa ABprpapppp ABprpapppa ABprpappap ABprpappaa ABprpapapp ABprpapapa ABprpapaa ABprpaappp ABprpaappa ABprpaapap ABprpaapaa ABprpaaapp ABprpaaapa ABprpaaaap ABprpaaaaa ABprapppp ABprapppa ABprappap ABprappaa ABprapappp ABprapappa ABprapapap ABprapapaa ABprapaap ABprapaaa ABpraapppp ABpraapppa ABpraappap ABpraappaa ABpraapapp ABpraapapa ABpraapaap ABpraapaaa ABpraaappp ABpraaappa ABpraaapap ABpraaapaa ABpraaaapp ABpraaaapa ABpraaaaa ABplpppppp ABplpppppa ABplppppap ABplppppaa ABplpppapp ABplpppapa ABplpppaa ABplppappp ABplppappa ABplppapa ABplppaap ABplppaaa ABplpapppp ABplpapppa ABplpappap ABplpappaa ABplpapapp ABplpapapa ABplpapaa ABplpaappp ABplpaappa ABplpaapap ABplpaapaa ABplpaaapp ABplpaaapa ABplpaaaap ABplpaaaaa ABplapppp ABplapppa ABplappapp ABplappapa ABplappaap ABplappaaa ABplapappp ABplapappa ABplapapap ABplapapaa ABplapaap ABplapaaap ABplapaaaa ABplaapppp ABplaapppa ABplaappap ABplaappaa ABplaapapp ABplaapapa ABplaapaap ABplaapaaa ABplaaappp ABplaaappa ABplaaapa ABplaaaapp ABplaaaapa ABplaaaaap ABplaaaaaa ABarppppp ABarppppa ABarpppapp ABarpppapa ABarpppaa ABarppapp ABarppapa ABarppaapp ABarppaapa ABarppaaa ABarpapppp ABarpapppa ABarpappap ABarpappaa ABarpapapp ABarpapapa ABarpapaap ABarpapaaa ABarpaappp ABarpaappa ABarpaapap ABarpaapaa ABarpaaap ABarpaaaa ABarappppp ABarappppa ABarapppap ABarapppaa ABarappapp ABarappapa ABarappaa ABarapappp ABarapappa ABarapapap ABarapapaa ABarapaapp ABarapaapa ABarapaaa ABaraapppp ABaraapppa ABaraappap ABaraappaa ABaraapapp ABaraapapa ABaraapaap ABaraapaaa ABaraaappp ABaraaappa ABaraaapap ABaraaapaa ABaraaaap ABaraaaaa ABalpppppp ABalpppppa ABalppppap ABalppppaa ABalpppapp ABalpppapa ABalpppaa ABalppappp ABalppappa ABalppapap ABalppapaa ABalppaap ABalppaaa ABalpapppp ABalpapppa ABalpappap ABalpappaa ABalpapapp ABalpapapa ABalpapaap ABalpapaaa ABalpaappp ABalpaappa ABalpaapap ABalpaapaa ABalpaaap ABalpaaaa ABalappppp ABalappppa ABalapppap ABalapppaa ABalappap ABalappaa ABalapappp ABalapappa ABalapapa ABalapaap ABalapaaa ABalaappp ABalaappa ABalaapap ABalaapaa ABalaaappr ABalaaappl ABalaaapa ABalaaaar ABalaaaal
Number of embryos:  1
Number of images:  1
Pattern:  Z3 Z2 MSppppp MSppppa MSpppap MSpppaa MSppapp MSppapa MSppaap MSppaaa MSpappp MSpappa MSpapap MSpapaap MSpapaaa MSpaapp MSpaapa MSpaaapp MSpaaapa MSpaaaap MSpaaaaa MSapppp MSapppa MSappap MSappaa MSapapp MSapapa MSapaap MSapaaa MSaappp MSaappa MSaapap MSaapaap MSaapaaa MSaaapp MSaaapap MSaaapaa MSaaaap MSaaaaap MSaaaaaa Eprp Epra Eplp Epla Earp Eara Ealp Eala Dppp Dppa Dpap Dpaa Dapp Dapa Daap Daaa Cpppp Cpppa Cppap Cppaa Cpapp Cpapap Cpapaa Cpaapp Cpaapa Cpaaap Cpaaaa Cappp Cappa Capap Capaa Caapp Caapa Caaapp Caaapa Caaaap Caaaaa ABprppppp ABprppppap ABprppppaa ABprpppap ABprpppaap ABprpppaaa ABprppapp ABprppapap ABprppapaa ABprppaap ABprppaaa ABprpapppp ABprpapppa ABprpappap ABprpappaa ABprpapapp ABprpapapa ABprpapaap ABprpapaaa ABprpaappp ABprpaappa ABprpaapap ABprpaapaa ABprpaaapp ABprpaaapa ABprpaaaap ABprpaaaaa ABprapppp ABprapppa ABprappapp ABprappapa ABprappaap ABprappaaa ABprapappp ABprapappa ABprapapap ABprapapaa ABprapaap ABprapaaap ABprapaaaa ABpraapppp ABpraapppa ABpraappap ABpraappaa ABpraapapp ABpraapapa ABpraapaa ABpraaappp ABpraaappa ABpraaapap ABpraaapaa ABpraaaapp ABpraaaapa ABpraaaaa ABplpppppp ABplpppppa ABplppppap ABplppppaa ABplpppap ABplpppaap ABplpppaaa ABplppapp ABplppapa ABplppaap ABplppaaa ABplpapppp ABplpapppa ABplpappap ABplpappaa ABplpapapp ABplpapapa ABplpapaa ABplpaappp ABplpaappa ABplpaapap ABplpaapaa ABplpaaapp ABplpaaapa ABplpaaaap ABplpaaaaa ABplapppp ABplapppa ABplappapp ABplappapa ABplappaap ABplappaaa ABplapappp ABplapappa ABplapapap ABplapapaa ABplapaap ABplapaaap ABplapaaaa ABplaapppp ABplaapppa ABplaappap ABplaappaa ABplaapapp ABplaapapa ABplaapaap ABplaapaaa ABplaaappp ABplaaappa ABplaaapa ABplaaaapp ABplaaaapa ABplaaaaa ABarppppp ABarppppa ABarpppap ABarpppaa ABarppapp ABarppapa ABarppaap ABarppaaa ABarpapppp ABarpapppa ABarpappa ABarpapapp ABarpapapa ABarpapaap ABarpapaaa ABarpaappp ABarpaappa ABarpaapap ABarpaapaa ABarpaaap ABarpaaaa ABarappppp ABarappppa ABarapppap ABarapppaa ABarappapp ABarappapa ABarappaa ABarapappp ABarapappa ABarapapap ABarapapaa ABarapaapp ABarapaapa ABarapaaa ABaraapppp ABaraapppa ABaraappap ABaraappaa ABaraapapp ABaraapapa ABaraapaap ABaraapaaa ABaraaappp ABaraaappa ABaraaapap ABaraaapaa ABaraaaap ABaraaaaa ABalpppppp ABalpppppa ABalppppap ABalppppaa ABalpppapp ABalpppapa ABalpppaa ABalppappp ABalppappa ABalppapap ABalppapaa ABalppaap ABalppaaa ABalpapppp ABalpapppa ABalpappap ABalpappaa ABalpapapp ABalpapapa ABalpapaap ABalpapaaa ABalpaappp ABalpaappa ABalpaapap ABalpaapaa ABalpaaap ABalpaaaa ABalappppp ABalappppa ABalapppap ABalapppaa ABalappap ABalappaa ABalapappp ABalapappa ABalapapap ABalapapaa ABalapaap ABalapaaap ABalapaaaa ABalaappp ABalaappa ABalaapap ABalaapaa ABalaaapp ABalaaapa ABalaaaar ABalaaaal
Number of embryos:  1
Number of images:  1
-----------------
-----------------
Age:  282
Number of patterns:  9
-----------------
Pattern:  Z3 Z2 MSppppp MSppppa MSpppap MSpppaa MSppapp MSppapa MSppaap MSppaaa MSpappp MSpappa MSpapap MSpapaa MSpaapp MSpaapa MSpaaap MSpaaaa MSapppp MSapppa MSappap MSappaa MSapapp MSapapa MSapaap MSapaaa MSaappp MSaappa MSaapap MSaapaap MSaapaaa MSaaapp MSaaapap MSaaapaa MSaaaap MSaaaaa Eprp Epra Eplp Epla Earp Eara Ealp Eala Dppp Dppa Dpap Dpaa Dapp Dapa Daap Daaa Cpppp Cpppa Cppap Cppaa Cpapp Cpapap Cpapaa Cpaapp Cpaapa Cpaaap Cpaaaa Cappp Cappa Capap Capaa Caapp Caapa Caaapp Caaapa Caaaap Caaaaa ABprpppppp ABprpppppa ABprppppap ABprppppaa ABprpppapp ABprpppapa ABprpppaap ABprpppaaa ABprppapp ABprppapap ABprppapaa ABprppaap ABprppaaa ABprpapppp ABprpapppa ABprpappap ABprpappaa ABprpapapp ABprpapapa ABprpapaa ABprpaappp ABprpaappa ABprpaapa ABprpaaapp ABprpaaapa ABprpaaaap ABprpaaaaa ABprapppp ABprapppa ABprappapp ABprappapa ABprappaa ABprapappp ABprapappa ABprapapap ABprapapaa ABprapaap ABprapaaap ABprapaaaa ABpraapppp ABpraapppa ABpraappap ABpraappaa ABpraapapp ABpraapapa ABpraapaap ABpraapaaa ABpraaappp ABpraaappa ABpraaapap ABpraaapaa ABpraaaapp ABpraaaapa ABpraaaaa ABplpppppp ABplpppppa ABplppppap ABplppppaa ABplpppapp ABplpppapa ABplpppaap ABplpppaaa ABplppapp ABplppapa ABplppaap ABplppaaa ABplpapppp ABplpapppa ABplpappap ABplpappaa ABplpapapp ABplpapapa ABplpapaap ABplpapaaa ABplpaappp ABplpaappa ABplpaapap ABplpaapaa ABplpaaapp ABplpaaapa ABplpaaaap ABplpaaaaa ABplapppp ABplapppa ABplappapp ABplappapa ABplappaap ABplappaaa ABplapappp ABplapappa ABplapapap ABplapapaa ABplapaap ABplapaaap ABplapaaaa ABplaapppp ABplaapppa ABplaappap ABplaappaa ABplaapapp ABplaapapa ABplaapaap ABplaapaaa ABplaaappp ABplaaappa ABplaaapa ABplaaaapp ABplaaaapa ABplaaaaap ABplaaaaaa ABarppppp ABarppppa ABarpppapp ABarpppapa ABarpppaa ABarppapp ABarppapa ABarppaap ABarppaaa ABarpapppp ABarpapppa ABarpappa ABarpapapp ABarpapapa ABarpapaa ABarpaappp ABarpaappa ABarpaapap ABarpaapaa ABarpaaap ABarpaaaa ABarappppp ABarappppa ABarapppap ABarapppaa ABarappapp ABarappapa ABarappaa ABarapappp ABarapappa ABarapapap ABarapapaa ABarapaapp ABarapaapa ABarapaaa ABaraapppp ABaraapppa ABaraappap ABaraappaa ABaraapapp ABaraapapa ABaraapaap ABaraapaaa ABaraaappp ABaraaappa ABaraaapap ABaraaapaa ABaraaaap ABaraaaaa ABalpppppp ABalpppppa ABalppppap ABalppppaa ABalpppapp ABalpppapa ABalpppaa ABalppappp ABalppappa ABalppapap ABalppapaa ABalppaap ABalppaaa ABalpapppp ABalpapppa ABalpappap ABalpappaa ABalpapapp ABalpapapa ABalpapaap ABalpapaaa ABalpaappp ABalpaappa ABalpaapap ABalpaapaa ABalpaaap ABalpaaaa ABalappppp ABalappppa ABalapppap ABalapppaa ABalappap ABalappaa ABalapappp ABalapappa ABalapapap ABalapapaa ABalapaapp ABalapaapa ABalapaaa ABalaapppp ABalaapppa ABalaappa ABalaapap ABalaapaa ABalaaappr ABalaaappl ABalaaapa ABalaaaar ABalaaaal
Number of embryos:  1
Number of images:  1
Pattern:  Z3 Z2 MSppppp MSppppa MSpppap MSpppaa MSppapp MSppapa MSppaap MSppaaa MSpappp MSpappa MSpapap MSpapaap MSpapaaa MSpaapp MSpaapa MSpaaap MSpaaaa MSapppp MSapppa MSappap MSappaa MSapapp MSapapa MSapaap MSapaaa MSaappp MSaappa MSaapap MSaapaap MSaapaaa MSaaapp MSaaapap MSaaapaa MSaaaap MSaaaaap MSaaaaaa Eprp Epra Eplp Epla Earp Eara Ealp Eala Dppp Dppa Dpap Dpaa Dapp Dapa Daap Daaa Cpppp Cpppa Cppap Cppaa Cpapp Cpapa Cpaapp Cpaapa Cpaaap Cpaaaa Cappp Cappa Capap Capaa Caapp Caapa Caaapp Caaapa Caaaap Caaaaa ABprpppppp ABprpppppa ABprppppap ABprppppaa ABprpppapp ABprpppapa ABprpppaap ABprpppaaa ABprppapp ABprppapa ABprppaap ABprppaaa ABprpapppp ABprpapppa ABprpappap ABprpappaa ABprpapapp ABprpapapa ABprpapaap ABprpapaaa ABprpaappp ABprpaappa ABprpaapap ABprpaapaa ABprpaaapp ABprpaaapa ABprpaaaap ABprpaaaaa ABprapppp ABprapppa ABprappapp ABprappapa ABprappaap ABprappaaa ABprapappp ABprapappa ABprapapap ABprapapaa ABprapaap ABprapaaap ABprapaaaa ABpraapppp ABpraapppa ABpraappap ABpraappaa ABpraapapp ABpraapapa ABpraapaap ABpraapaaa ABpraaappp ABpraaappa ABpraaapap ABpraaapaa ABpraaaapp ABpraaaapa ABpraaaaa ABplpppppp ABplpppppa ABplppppap ABplppppaa ABplpppapp ABplpppapa ABplpppaap ABplpppaaa ABplppapp ABplppapa ABplppaap ABplppaaa ABplpapppp ABplpapppa ABplpappap ABplpappaa ABplpapapp ABplpapapa ABplpapaa ABplpaappp ABplpaappa ABplpaapap ABplpaapaa ABplpaaapp ABplpaaapa ABplpaaaap ABplpaaaaa ABplapppp ABplapppa ABplappapp ABplappapa ABplappaap ABplappaaa ABplapappp ABplapappa ABplapapap ABplapapaa ABplapaap ABplapaaap ABplapaaaa ABplaapppp ABplaapppa ABplaappap ABplaappaa ABplaapapp ABplaapapa ABplaapaap ABplaapaaa ABplaaappp ABplaaappa ABplaaapa ABplaaaapp ABplaaaapa ABplaaaaap ABplaaaaaa ABarppppp ABarppppa ABarpppap ABarpppaa ABarppapp ABarppapa ABarppaap ABarppaaa ABarpapppp ABarpapppa ABarpappa ABarpapapp ABarpapapa ABarpapaa ABarpaappp ABarpaappa ABarpaapap ABarpaapaa ABarpaaap ABarpaaaa ABarappppp ABarappppa ABarapppap ABarapppaa ABarappapp ABarappapa ABarappaa ABarapappp ABarapappa ABarapapap ABarapapaa ABarapaapp ABarapaapa ABarapaaa ABaraapppp ABaraapppa ABaraappap ABaraappaa ABaraapapp ABaraapapa ABaraapaa ABaraaappp ABaraaappa ABaraaapap ABaraaapaa ABaraaaap ABaraaaaa ABalpppppp ABalpppppa ABalppppap ABalppppaa ABalpppapp ABalpppapa ABalpppaa ABalppappp ABalppappa ABalppapap ABalppapaa ABalppaap ABalppaaa ABalpapppp ABalpapppa ABalpappap ABalpappaa ABalpapapp ABalpapapa ABalpapaap ABalpapaaa ABalpaappp ABalpaappa ABalpaapap ABalpaapaa ABalpaaap ABalpaaaa ABalappppp ABalappppa ABalapppap ABalapppaa ABalappap ABalappaa ABalapappp ABalapappa ABalapapa ABalapaapp ABalapaapa ABalapaaa ABalaapppp ABalaapppa ABalaappa ABalaapap ABalaapaa ABalaaappr ABalaaappl ABalaaapar ABalaaapal ABalaaaar ABalaaaal
Number of embryos:  1
Number of images:  1
Pattern:  Z3 Z2 MSppppp MSppppa MSpppap MSpppaa MSppapp MSppapa MSppaap MSppaaa MSpappp MSpappa MSpapap MSpapaap MSpapaaa MSpaapp MSpaapa MSpaaap MSpaaaap MSpaaaaa MSapppp MSapppa MSappap MSappaa MSapapp MSapapa MSapaap MSapaaa MSaappp MSaappa MSaapap MSaapaa MSaaapp MSaaapa MSaaaap MSaaaaa Eprp Epra Eplp Epla Earp Eara Ealp Eala Dppp Dppa Dpap Dpaa Dapp Dapa Daap Daaa Cpppp Cpppa Cppap Cppaa Cpapp Cpapa Cpaapp Cpaapa Cpaaap Cpaaaa Cappp Cappa Capap Capaa Caapp Caapa Caaapp Caaapa Caaaap Caaaaa ABprpppppp ABprpppppa ABprppppap ABprppppaa ABprpppapp ABprpppapa ABprpppaap ABprpppaaa ABprppapp ABprppapap ABprppapaa ABprppaap ABprppaaa ABprpapppp ABprpapppa ABprpappap ABprpappaa ABprpapapp ABprpapapa ABprpapaa ABprpaappp ABprpaappa ABprpaapap ABprpaapaa ABprpaaapp ABprpaaapa ABprpaaaap ABprpaaaaa ABprapppp ABprapppa ABprappapp ABprappapa ABprappaap ABprappaaa ABprapappp ABprapappa ABprapapap ABprapapaa ABprapaap ABprapaaa ABpraapppp ABpraapppa ABpraappap ABpraappaa ABpraapapp ABpraapapa ABpraapaap ABpraapaaa ABpraaappp ABpraaappa ABpraaapap ABpraaapaa ABpraaaapp ABpraaaapa ABpraaaaa ABplpppppp ABplpppppa ABplppppap ABplppppaa ABplpppapp ABplpppapa ABplpppaap ABplpppaaa ABplppapp ABplppapa ABplppaap ABplppaaa ABplpapppp ABplpapppa ABplpappap ABplpappaa ABplpapapp ABplpapapa ABplpapaap ABplpapaaa ABplpaappp ABplpaappa ABplpaapap ABplpaapaa ABplpaaapp ABplpaaapa ABplpaaaap ABplpaaaaa ABplapppp ABplapppa ABplappapp ABplappapa ABplappaap ABplappaaa ABplapappp ABplapappa ABplapapap ABplapapaa ABplapaap ABplapaaap ABplapaaaa ABplaapppp ABplaapppa ABplaappap ABplaappaa ABplaapapp ABplaapapa ABplaapaap ABplaapaaa ABplaaappp ABplaaappa ABplaaapa ABplaaaapp ABplaaaapa ABplaaaaap ABplaaaaaa ABarppppp ABarppppa ABarpppapp ABarpppapa ABarpppaa ABarppapp ABarppapa ABarppaap ABarppaaa ABarpapppp ABarpapppa ABarpappa ABarpapapp ABarpapapa ABarpapaap ABarpapaaa ABarpaappp ABarpaappa ABarpaapap ABarpaapaa ABarpaaap ABarpaaaa ABarappppp ABarappppa ABarapppap ABarapppaa ABarappapp ABarappapa ABarappaa ABarapappp ABarapappa ABarapapap ABarapapaa ABarapaapp ABarapaapa ABarapaaa ABaraapppp ABaraapppa ABaraappap ABaraappaa ABaraapapp ABaraapapa ABaraapaap ABaraapaaa ABaraaapp ABaraaapap ABaraaapaa ABaraaaap ABaraaaaa ABalpppppp ABalpppppa ABalppppap ABalppppaa ABalpppapp ABalpppapa ABalpppaa ABalppappp ABalppappa ABalppapap ABalppapaa ABalppaap ABalppaaa ABalpapppp ABalpapppa ABalpappap ABalpappaa ABalpapapp ABalpapapa ABalpapaap ABalpapaaa ABalpaappp ABalpaappa ABalpaapap ABalpaapaa ABalpaaap ABalpaaaa ABalappppp ABalappppa ABalapppap ABalapppaa ABalappapp ABalappapa ABalappaa ABalapappp ABalapappa ABalapapa ABalapaapp ABalapaapa ABalapaaa ABalaapppp ABalaapppa ABalaappa ABalaapap ABalaapaa ABalaaappr ABalaaappl ABalaaapa ABalaaaar ABalaaaal
Number of embryos:  1
Number of images:  1
Pattern:  Z3 Z2 MSppppp MSppppa MSpppap MSpppaa MSppapp MSppapa MSppaap MSppaaa MSpappp MSpappa MSpapap MSpapaap MSpapaaa MSpaapp MSpaapa MSpaaap MSpaaaap MSpaaaaa MSapppp MSapppa MSappap MSappaa MSapapp MSapapa MSapaap MSapaaa MSaappp MSaappa MSaapap MSaapaap MSaapaaa MSaaapp MSaaapa MSaaaap MSaaaaap MSaaaaaa Eprp Epra Eplp Epla Earp Eara Ealp Eala Dppp Dppa Dpap Dpaa Dapp Dapa Daap Daaa Cpppp Cpppa Cppap Cppaa Cpappv Cpappd Cpapa Cpaapp Cpaapa Cpaaap Cpaaaa Cappp Cappa Capap Capaa Caapp Caapa Caaapp Caaapa Caaaap Caaaaa ABprpppppp ABprpppppa ABprppppap ABprppppaa ABprpppapp ABprpppapa ABprpppaap ABprpppaaa ABprppapp ABprppapap ABprppapaa ABprppaap ABprppaaa ABprpapppp ABprpapppa ABprpappap ABprpappaa ABprpapapp ABprpapapa ABprpapaa ABprpaappp ABprpaappa ABprpaapa ABprpaaap ABprpaaaap ABprpaaaaa ABprapppp ABprapppa ABprappap ABprappaa ABprapappp ABprapappa ABprapapap ABprapapaa ABprapaap ABprapaaa ABpraapppp ABpraapppa ABpraappap ABpraappaa ABpraapapp ABpraapapa ABpraapaa ABpraaappp ABpraaappa ABpraaapap ABpraaapaa ABpraaaapp ABpraaaapa ABpraaaaa ABplpppppp ABplpppppa ABplppppap ABplppppaa ABplpppapp ABplpppapa ABplpppaap ABplpppaaa ABplppapp ABplppapa ABplppaap ABplppaaa ABplpapppp ABplpapppa ABplpappap ABplpappaa ABplpapapp ABplpapapa ABplpapaap ABplpapaaa ABplpaappp ABplpaappa ABplpaapap ABplpaapaa ABplpaaapp ABplpaaapa ABplpaaaap ABplpaaaaa ABplapppp ABplapppa ABplappapp ABplappapa ABplappaap ABplappaaa ABplapappp ABplapappa ABplapapap ABplapapaa ABplapaapp ABplapaapa ABplapaaap ABplapaaaa ABplaapppp ABplaapppa ABplaappap ABplaappaa ABplaapapp ABplaapapa ABplaapaap ABplaapaaa ABplaaappp ABplaaappa ABplaaapa ABplaaaapp ABplaaaapa ABplaaaaap ABplaaaaaa ABarppppp ABarppppa ABarpppapp ABarpppapa ABarpppaa ABarppapp ABarppapa ABarppaap ABarppaaa ABarpapppp ABarpapppa ABarpappa ABarpapapp ABarpapapa ABarpapaap ABarpapaaa ABarpaappp ABarpaappa ABarpaapap ABarpaapaa ABarpaaap ABarpaaaa ABarappppp ABarappppa ABarapppap ABarapppaa ABarappapp ABarappapa ABarappaa ABarapappp ABarapappa ABarapapap ABarapapaa ABarapaapp ABarapaapa ABarapaaa ABaraapppp ABaraapppa ABaraappap ABaraappaa ABaraapapp ABaraapapa ABaraapaap ABaraapaaa ABaraaappp ABaraaappa ABaraaapap ABaraaapaa ABaraaaap ABaraaaaa ABalpppppp ABalpppppa ABalppppap ABalppppaa ABalpppapp ABalpppapa ABalpppaa ABalppappp ABalppappa ABalppapap ABalppapaa ABalppaap ABalppaaa ABalpapppp ABalpapppa ABalpappap ABalpappaa ABalpapapp ABalpapapa ABalpapaap ABalpapaaa ABalpaappp ABalpaappa ABalpaapap ABalpaapaa ABalpaaap ABalpaaaa ABalappppp ABalappppa ABalapppap ABalapppaa ABalappap ABalappaa ABalapappp ABalapappa ABalapapa ABalapaapp ABalapaapa ABalapaaa ABalaapppp ABalaapppa ABalaappa ABalaapap ABalaapaa ABalaaappr ABalaaappl ABalaaapar ABalaaapal ABalaaaar ABalaaaal
Number of embryos:  1
Number of images:  1
Pattern:  Z3 Z2 MSppppp MSppppa MSpppap MSpppaa MSppapp MSppapa MSppaap MSppaaa MSpappp MSpappa MSpapap MSpapaap MSpapaaa MSpaapp MSpaapa MSpaaap MSpaaaap MSpaaaaa MSapppp MSapppa MSappap MSappaa MSapapp MSapapa MSapaap MSapaaa MSaappp MSaappa MSaapap MSaapaap MSaapaaa MSaaapp MSaaapap MSaaapaa MSaaaapp MSaaaapa MSaaaaap MSaaaaaa Eprp Epra Eplp Epla Earp Eara Ealp Eala Dppp Dppa Dpap Dpaa Dapp Dapa Daap Daaa Cpppp Cpppa Cppap Cppaa Cpapp Cpapa Cpaapp Cpaapa Cpaaa Cappp Cappa Capap Capaa Caapp Caapa Caaapp Caaapa Caaaap Caaaaa ABprppppp ABprppppap ABprppppaa ABprpppap ABprpppaa ABprppapp ABprppapa ABprppaap ABprppaaa ABprpapppp ABprpapppa ABprpappap ABprpappaa ABprpapapp ABprpapapa ABprpapaa ABprpaappp ABprpaappa ABprpaapa ABprpaaapp ABprpaaapa ABprpaaaap ABprpaaaaa ABprapppp ABprapppa ABprappapp ABprappapa ABprappaa ABprapappp ABprapappa ABprapapap ABprapapaa ABprapaap ABprapaaap ABprapaaaa ABpraapppp ABpraapppa ABpraappap ABpraappaa ABpraapapp ABpraapapa ABpraapaap ABpraapaaa ABpraaappp ABpraaappa ABpraaapap ABpraaapaa ABpraaaapp ABpraaaapa ABpraaaaa ABplpppppp ABplpppppa ABplppppap ABplppppaa ABplpppapp ABplpppapa ABplpppaap ABplpppaaa ABplppapp ABplppapap ABplppapaa ABplppaap ABplppaaa ABplpapppp ABplpapppa ABplpappap ABplpappaa ABplpapapp ABplpapapa ABplpapaa ABplpaappp ABplpaappa ABplpaapap ABplpaapaa ABplpaaapp ABplpaaapa ABplpaaaap ABplpaaaaa ABplapppp ABplapppa ABplappapp ABplappapa ABplappaap ABplappaaa ABplapappp ABplapappa ABplapapap ABplapapaa ABplapaapp ABplapaapa ABplapaaap ABplapaaaa ABplaapppp ABplaapppa ABplaappap ABplaappaa ABplaapapp ABplaapapa ABplaapaap ABplaapaaa ABplaaappp ABplaaappa ABplaaapa ABplaaaapp ABplaaaapa ABplaaaaap ABplaaaaaa ABarppppp ABarppppa ABarpppapp ABarpppapa ABarpppaa ABarppapp ABarppapa ABarppaap ABarppaaa ABarpapppp ABarpapppa ABarpappa ABarpapapp ABarpapapa ABarpapaa ABarpaappp ABarpaappa ABarpaapap ABarpaapaa ABarpaaap ABarpaaaa ABarappppp ABarappppa ABarapppap ABarapppaa ABarappapp ABarappapa ABarappaa ABarapappp ABarapappa ABarapapap ABarapapaa ABarapaapp ABarapaapa ABarapaaa ABaraapppp ABaraapppa ABaraappap ABaraappaa ABaraapapp ABaraapapa ABaraapaap ABaraapaaa ABaraaappp ABaraaappa ABaraaapap ABaraaapaa ABaraaaap ABaraaaaa ABalpppppp ABalpppppa ABalppppap ABalppppaa ABalpppapp ABalpppapa ABalpppaa ABalppappp ABalppappa ABalppapap ABalppapaa ABalppaap ABalppaaa ABalpapppp ABalpapppa ABalpappap ABalpappaa ABalpapapp ABalpapapa ABalpapaap ABalpapaaa ABalpaappp ABalpaappa ABalpaapap ABalpaapaa ABalpaaap ABalpaaaa ABalappppp ABalappppa ABalapppap ABalapppaa ABalappap ABalappaa ABalapappp ABalapappa ABalapapap ABalapapaa ABalapaapp ABalapaapa ABalapaaa ABalaapppp ABalaapppa ABalaappa ABalaapap ABalaapaa ABalaaappr ABalaaappl ABalaaapar ABalaaapal ABalaaaar ABalaaaal
Number of embryos:  1
Number of images:  1
Pattern:  Z3 Z2 MSppppp MSppppa MSpppap MSpppaa MSppapp MSppapa MSppaap MSppaaa MSpappp MSpappa MSpapap MSpapaap MSpapaaa MSpaapp MSpaapa MSpaaapp MSpaaapa MSpaaaap MSpaaaaa MSapppp MSapppa MSappap MSappaa MSapapp MSapapa MSapaap MSapaaa MSaappp MSaappa MSaapap MSaapaap MSaapaaa MSaaapp MSaaapa MSaaaap MSaaaaap MSaaaaaa Eprp Epra Eplp Epla Earp Eara Ealp Eala Dppp Dppa Dpap Dpaa Dapp Dapa Daap Daaa Cpppp Cpppa Cppap Cppaa Cpapp Cpapap Cpapaa Cpaapp Cpaapa Cpaaap Cpaaaa Cappp Cappa Capap Capaa Caapp Caapa Caaapp Caaapa Caaaap Caaaaa ABprpppppp ABprpppppa ABprppppap ABprppppaa ABprpppapp ABprpppapa ABprpppaap ABprpppaaa ABprppapp ABprppapap ABprppapaa ABprppaap ABprppaaa ABprpapppp ABprpapppa ABprpappap ABprpappaa ABprpapapp ABprpapapa ABprpapaap ABprpapaaa ABprpaappp ABprpaappa ABprpaapap ABprpaapaa ABprpaaapp ABprpaaapa ABprpaaaap ABprpaaaaa ABprapppp ABprapppa ABprappap ABprappaa ABprapappp ABprapappa ABprapapap ABprapapaa ABprapaap ABprapaaap ABprapaaaa ABpraapppp ABpraapppa ABpraappap ABpraappaa ABpraapapp ABpraapapa ABpraapaap ABpraapaaa ABpraaappp ABpraaappa ABpraaapap ABpraaapaa ABpraaaap ABpraaaaa ABplpppppp ABplpppppa ABplppppap ABplppppaa ABplpppapp ABplpppapa ABplpppaap ABplpppaaa ABplppapp ABplppapap ABplppapaa ABplppaap ABplppaaa ABplpapppp ABplpapppa ABplpappap ABplpappaa ABplpapapp ABplpapapa ABplpapaap ABplpapaaa ABplpaappp ABplpaappa ABplpaapap ABplpaapaa ABplpaaapp ABplpaaapa ABplpaaaap ABplpaaaaa ABplapppp ABplapppa ABplappapp ABplappapa ABplappaap ABplappaaa ABplapappp ABplapappa ABplapapap ABplapapaa ABplapaap ABplapaaap ABplapaaaa ABplaapppp ABplaapppa ABplaappap ABplaappaa ABplaapapp ABplaapapa ABplaapaap ABplaapaaa ABplaaappp ABplaaappa ABplaaapa ABplaaaapp ABplaaaapa ABplaaaaa ABarppppp ABarppppa ABarpppap ABarpppaa ABarppapp ABarppapa ABarppaapp ABarppaapa ABarppaaa ABarpapppp ABarpapppa ABarpappap ABarpappaa ABarpapapp ABarpapapa ABarpapaap ABarpapaaa ABarpaappp ABarpaappa ABarpaapap ABarpaapaa ABarpaaap ABarpaaaa ABarappppp ABarappppa ABarapppa ABarappap ABarappaa ABarapappp ABarapappa ABarapapap ABarapapaa ABarapaapp ABarapaapa ABarapaaa ABaraapppp ABaraapppa ABaraappap ABaraappaa ABaraapapp ABaraapapa ABaraapaap ABaraapaaa ABaraaapp ABaraaapap ABaraaapaa ABaraaaap ABaraaaaa ABalpppppp ABalpppppa ABalppppap ABalppppaa ABalpppapp ABalpppapa ABalpppaap ABalpppaaa ABalppappp ABalppappa ABalppapap ABalppapaa ABalppaap ABalppaaa ABalpapppp ABalpapppa ABalpappap ABalpappaa ABalpapapp ABalpapapa ABalpapaap ABalpapaaa ABalpaappp ABalpaappa ABalpaapap ABalpaapaa ABalpaaap ABalpaaaa ABalappppp ABalappppa ABalapppap ABalapppaa ABalappap ABalappaa ABalapappp ABalapappa ABalapapa ABalapaap ABalapaaa ABalaappp ABalaappa ABalaapap ABalaapaa ABalaaappr ABalaaappl ABalaaapa ABalaaaar ABalaaaal
Number of embryos:  1
Number of images:  1
Pattern:  Z3 Z2 MSppppp MSppppa MSpppap MSpppaa MSppapp MSppapa MSppaap MSppaaa MSpappp MSpappa MSpapap MSpapaap MSpapaaa MSpaapp MSpaapa MSpaaapp MSpaaapa MSpaaaap MSpaaaaa MSapppp MSapppa MSappap MSappaa MSapapp MSapapa MSapaap MSapaaa MSaappp MSaappa MSaapap MSaapaap MSaapaaa MSaaapp MSaaapap MSaaapaa MSaaaapp MSaaaapa MSaaaaap MSaaaaaa Eprp Epra Eplp Epla Earp Eara Ealp Eala Dppp Dppa Dpap Dpaa Dapp Dapa Daap Daaa Cpppp Cpppa Cppap Cppaa Cpapp Cpapa Cpaapp Cpaapa Cpaaap Cpaaaa Cappp Cappa Capap Capaa Caapp Caapa Caaapp Caaapa Caaaap Caaaaa ABprpppppp ABprpppppa ABprppppap ABprppppaa ABprpppapp ABprpppapa ABprpppaap ABprpppaaa ABprppapp ABprppapa ABprppaap ABprppaaa ABprpapppp ABprpapppa ABprpappap ABprpappaa ABprpapapp ABprpapapa ABprpapaa ABprpaappp ABprpaappa ABprpaapap ABprpaapaa ABprpaaapp ABprpaaapa ABprpaaaap ABprpaaaaa ABprapppp ABprapppa ABprappap ABprappaa ABprapappp ABprapappa ABprapapap ABprapapaa ABprapaap ABprapaaa ABpraapppp ABpraapppa ABpraappap ABpraappaa ABpraapapp ABpraapapa ABpraapaap ABpraapaaa ABpraaappp ABpraaappa ABpraaapap ABpraaapaa ABpraaaapp ABpraaaapa ABpraaaaa ABplppppp ABplppppap ABplppppaa ABplpppap ABplpppaa ABplppapp ABplppapa ABplppaap ABplppaaa ABplpapppp ABplpapppa ABplpappap ABplpappaa ABplpapapp ABplpapapa ABplpapaa ABplpaappp ABplpaappa ABplpaapap ABplpaapaa ABplpaaapp ABplpaaapa ABplpaaaap ABplpaaaaa ABplapppp ABplapppa ABplappap ABplappaa ABplapappp ABplapappa ABplapapap ABplapapaa ABplapaapp ABplapaapa ABplapaaap ABplapaaaa ABplaapppp ABplaapppa ABplaappap ABplaappaa ABplaapapp ABplaapapa ABplaapaap ABplaapaaa ABplaaappp ABplaaappa ABplaaapa ABplaaaap ABplaaaaap ABplaaaaaa ABarppppp ABarppppa ABarpppap ABarpppaa ABarppapp ABarppapa ABarppaapp ABarppaapa ABarppaaa ABarpapppp ABarpapppa ABarpappa ABarpapapp ABarpapapa ABarpapaap ABarpapaaa ABarpaappp ABarpaappa ABarpaapap ABarpaapaa ABarpaaap ABarpaaaa ABarappppp ABarappppa ABarapppap ABarapppaa ABarappapp ABarappapa ABarappaap ABarappaaa ABarapappp ABarapappa ABarapapap ABarapapaa ABarapaapp ABarapaapa ABarapaaap ABarapaaaa ABaraapppp ABaraapppa ABaraappap ABaraappaa ABaraapapp ABaraapapa ABaraapaap ABaraapaaa ABaraaappp ABaraaappa ABaraaapap ABaraaapaa ABaraaaap ABaraaaaa ABalpppppp ABalpppppa ABalppppap ABalppppaa ABalpppapp ABalpppapa ABalpppaa ABalppappp ABalppappa ABalppapap ABalppapaa ABalppaap ABalppaaa ABalpapppp ABalpapppa ABalpappap ABalpappaa ABalpapapp ABalpapapa ABalpapaap ABalpapaaa ABalpaappp ABalpaappa ABalpaapap ABalpaapaa ABalpaaap ABalpaaaa ABalappppp ABalappppa ABalapppap ABalapppaa ABalappap ABalappaa ABalapappp ABalapappa ABalapapap ABalapapaa ABalapaapp ABalapaapa ABalapaaa ABalaapppp ABalaapppa ABalaappa ABalaapap ABalaapaa ABalaaappr ABalaaappl ABalaaapar ABalaaapal ABalaaaar ABalaaaal
Number of embryos:  1
Number of images:  1
Pattern:  Z3 Z2 MSppppp MSppppa MSpppap MSpppaa MSppapp MSppapa MSppaap MSppaaa MSpappp MSpappa MSpapapp MSpapapa MSpapaap MSpapaaa MSpaapp MSpaapa MSpaaapp MSpaaapa MSpaaaap MSpaaaaa MSapppp MSapppa MSappap MSappaa MSapapp MSapapa MSapaap MSapaaa MSaappp MSaappa MSaapap MSaapaap MSaapaaa MSaaapp MSaaapap MSaaapaa MSaaaapp MSaaaapa MSaaaaap MSaaaaaa Eprp Epra Eplp Epla Earp Eara Ealp Eala Dppp Dppa Dpap Dpaa Dapp Dapa Daap Daaa Cpppp Cpppa Cppap Cppaa Cpapp Cpapa Cpaapp Cpaapa Cpaaap Cpaaaa Cappp Cappa Capap Capaa Caapp Caapa Caaapp Caaapa Caaaap Caaaaa ABprpppppp ABprpppppa ABprppppap ABprppppaa ABprpppapp ABprpppapa ABprpppaap ABprpppaaa ABprppapp ABprppapa ABprppaap ABprppaaa ABprpapppp ABprpapppa ABprpappap ABprpappaa ABprpapapp ABprpapapa ABprpapaap ABprpapaaa ABprpaappp ABprpaappa ABprpaapap ABprpaapaa ABprpaaapp ABprpaaapa ABprpaaaap ABprpaaaaa ABprapppp ABprapppa ABprappapp ABprappapa ABprappaap ABprappaaa ABprapappp ABprapappa ABprapapap ABprapapaa ABprapaap ABprapaaa ABpraapppp ABpraapppa ABpraappap ABpraappaa ABpraapapp ABpraapapa ABpraapaap ABpraapaaa ABpraaappp ABpraaappa ABpraaapap ABpraaapaa ABpraaaapp ABpraaaapa ABpraaaaap ABpraaaaaa ABplppppp ABplppppap ABplppppaa ABplpppapp ABplpppapa ABplpppaa ABplppapp ABplppapa ABplppaap ABplppaaa ABplpapppp ABplpapppa ABplpappap ABplpappaa ABplpapapp ABplpapapa ABplpapaa ABplpaappp ABplpaappa ABplpaapap ABplpaapaa ABplpaaapp ABplpaaapa ABplpaaaap ABplpaaaaa ABplapppp ABplapppa ABplappapp ABplappapa ABplappaa ABplapappp ABplapappa ABplapapap ABplapapaa ABplapaapp ABplapaapa ABplapaaap ABplapaaaa ABplaapppp ABplaapppa ABplaappap ABplaappaa ABplaapapp ABplaapapa ABplaapaap ABplaapaaa ABplaaappp ABplaaappa ABplaaapa ABplaaaapp ABplaaaapa ABplaaaaap ABplaaaaaa ABarppppp ABarppppa ABarpppap ABarpppaa ABarppapp ABarppapa ABarppaap ABarppaaa ABarpappp ABarpappa ABarpapap ABarpapaa ABarpaappp ABarpaappa ABarpaapap ABarpaapaa ABarpaaap ABarpaaaa ABarappppp ABarappppa ABarapppap ABarapppaa ABarappapp ABarappapa ABarappaa ABarapappp ABarapappa ABarapapap ABarapapaa ABarapaapp ABarapaapa ABarapaaa ABaraapppp ABaraapppa ABaraappap ABaraappaa ABaraapapp ABaraapapa ABaraapaap ABaraapaaa ABaraaappp ABaraaappa ABaraaapap ABaraaapaa ABaraaaap ABaraaaaa ABalpppppp ABalpppppa ABalppppap ABalppppaa ABalpppapp ABalpppapa ABalpppaa ABalppappp ABalppappa ABalppapap ABalppapaa ABalppaap ABalppaaa ABalpapppp ABalpapppa ABalpappap ABalpappaa ABalpapapp ABalpapapa ABalpapaap ABalpapaaa ABalpaappp ABalpaappa ABalpaapap ABalpaapaa ABalpaaap ABalpaaaa ABalappppp ABalappppa ABalapppap ABalapppaa ABalappap ABalappaa ABalapappp ABalapappa ABalapapap ABalapapaa ABalapaapp ABalapaapa ABalapaaap ABalapaaaa ABalaappp ABalaappa ABalaapap ABalaapaa ABalaaapp ABalaaapa ABalaaaar ABalaaaal
Number of embryos:  1
Number of images:  1
Pattern:  Z3 Z2 MSppppp MSppppa MSpppap MSpppaa MSppapp MSppapa MSppaap MSppaaa MSpappp MSpappa MSpapapp MSpapapa MSpapaap MSpapaaa MSpaapp MSpaapa MSpaaapp MSpaaapa MSpaaaap MSpaaaaa MSapppp MSapppa MSappap MSappaa MSapapp MSapapa MSapaap MSapaaa MSaappp MSaappa MSaapapp MSaapapa MSaapaap MSaapaaa MSaaapp MSaaapap MSaaapaa MSaaaapp MSaaaapa MSaaaaap MSaaaaaa Eprp Epra Eplp Epla Earp Eara Ealp Ealap Ealaa Dppp Dppa Dpap Dpaa Dapp Dapa Daap Daaa Cpppp Cpppa Cppap Cppaa Cpapp Cpapap Cpapaa Cpaapp Cpaapa Cpaaap Cpaaaa Cappp Cappa Capap Capaa Caapp Caapa Caaapp Caaapa Caaaap Caaaaa ABprppppp ABprppppap ABprppppaa ABprpppap ABprpppaa ABprppapp ABprppapa ABprppaap ABprppaaa ABprpapppp ABprpapppa ABprpappap ABprpappaa ABprpapapp ABprpapapa ABprpapaap ABprpapaaa ABprpaappp ABprpaappa ABprpaapap ABprpaapaa ABprpaaapp ABprpaaapa ABprpaaaap ABprpaaaaa ABprapppp ABprapppa ABprappapp ABprappapa ABprappaap ABprappaaa ABprapappp ABprapappa ABprapapap ABprapapaa ABprapaap ABprapaaa ABpraapppp ABpraapppa ABpraappap ABpraappaa ABpraapapp ABpraapapa ABpraapaap ABpraapaaa ABpraaappp ABpraaappa ABpraaapap ABpraaapaa ABpraaaap ABpraaaaa ABplpppppp ABplpppppa ABplppppap ABplppppaa ABplpppap ABplpppaa ABplppapp ABplppapa ABplppaap ABplppaaa ABplpapppp ABplpapppa ABplpappap ABplpappaa ABplpapapp ABplpapapa ABplpapaa ABplpaappp ABplpaappa ABplpaapap ABplpaapaa ABplpaaapp ABplpaaapa ABplpaaaap ABplpaaaaa ABplapppp ABplapppa ABplappapp ABplappapa ABplappaap ABplappaaa ABplapappp ABplapappa ABplapapap ABplapapaa ABplapaapp ABplapaapa ABplapaaap ABplapaaaa ABplaapppp ABplaapppa ABplaappap ABplaappaa ABplaapapp ABplaapapa ABplaapaap ABplaapaaa ABplaaappp ABplaaappa ABplaaapa ABplaaaapp ABplaaaapa ABplaaaaap ABplaaaaaa ABarppppp ABarppppa ABarpppap ABarpppaa ABarppapp ABarppapa ABarppaapp ABarppaapa ABarppaaa ABarpapppp ABarpapppa ABarpappa ABarpapapp ABarpapapa ABarpapaap ABarpapaaa ABarpaappp ABarpaappa ABarpaapap ABarpaapaa ABarpaaap ABarpaaaa ABarappppp ABarappppa ABarapppap ABarapppaa ABarappap ABarappaa ABarapappp ABarapappa ABarapapap ABarapapaa ABarapaapp ABarapaapa ABarapaaa ABaraapppp ABaraapppa ABaraappap ABaraappaa ABaraapapp ABaraapapa ABaraapaap ABaraapaaa ABaraaappp ABaraaappa ABaraaapap ABaraaapaa ABaraaaap ABaraaaaa ABalpppppp ABalpppppa ABalppppap ABalppppaa ABalpppapp ABalpppapa ABalpppaa ABalppappp ABalppappa ABalppapap ABalppapaa ABalppaap ABalppaaa ABalpapppp ABalpapppa ABalpappap ABalpappaa ABalpapapp ABalpapapa ABalpapaap ABalpapaaa ABalpaappp ABalpaappa ABalpaapap ABalpaapaa ABalpaaapp ABalpaaapa ABalpaaaa ABalappppp ABalappppa ABalapppap ABalapppaa ABalappap ABalappaa ABalapappp ABalapappa ABalapapa ABalapaap ABalapaaa ABalaappp ABalaappa ABalaapap ABalaapaa ABalaaapp ABalaaapa ABalaaaar ABalaaaal
Number of embryos:  1
Number of images:  1
-----------------
-----------------
Age:  283
Number of patterns:  3
-----------------
Pattern:  Z3 Z2 MSppppp MSppppa MSpppap MSpppaa MSppapp MSppapa MSppaap MSppaaa MSpappp MSpappa MSpapap MSpapaa MSpaapp MSpaapa MSpaaap MSpaaaa MSapppp MSapppa MSappap MSappaa MSapapp MSapapa MSapaap MSapaaa MSaappp MSaappa MSaapap MSaapaa MSaaapp MSaaapa MSaaaap MSaaaaap MSaaaaaa Eprp Epra Eplp Epla Earp Eara Ealp Eala Dppp Dppa Dpap Dpaa Dapp Dapa Daap Daaa Cpppp Cpppa Cppap Cppaa Cpapp Cpapa Cpaapp Cpaapa Cpaaap Cpaaaa Cappp Cappa Capap Capaa Caapp Caapa Caaapp Caaapa Caaaap Caaaaa ABprpppppp ABprpppppa ABprppppap ABprppppaa ABprpppapp ABprpppapa ABprpppaap ABprpppaaa ABprppapp ABprppapa ABprppaap ABprppaaa ABprpapppp ABprpapppa ABprpappap ABprpappaa ABprpapapp ABprpapapa ABprpapaap ABprpapaaa ABprpaappp ABprpaappa ABprpaapap ABprpaapaa ABprpaaapp ABprpaaapa ABprpaaaap ABprpaaaaa ABprapppp ABprapppa ABprappapp ABprappapa ABprappaa ABprapappp ABprapappa ABprapapa ABprapaap ABprapaaa ABpraapppp ABpraapppa ABpraappap ABpraappaa ABpraapapp ABpraapapa ABpraapaap ABpraapaaa ABpraaappp ABpraaappa ABpraaapap ABpraaapaa ABpraaaapp ABpraaaapa ABpraaaaa ABplpppppp ABplpppppa ABplppppap ABplppppaa ABplpppapp ABplpppapa ABplpppaap ABplpppaaa ABplppapp ABplppapap ABplppapaa ABplppaap ABplppaaa ABplpapppp ABplpapppa ABplpappap ABplpappaa ABplpapapp ABplpapapa ABplpapaap ABplpapaaa ABplpaappp ABplpaappa ABplpaapap ABplpaapaa ABplpaaapp ABplpaaapa ABplpaaaap ABplpaaaaa ABplapppp ABplapppa ABplappapp ABplappapa ABplappaap ABplappaaa ABplapappp ABplapappa ABplapapap ABplapapaa ABplapaapp ABplapaapa ABplapaaap ABplapaaaa ABplaapppp ABplaapppa ABplaappap ABplaappaa ABplaapapp ABplaapapa ABplaapaap ABplaapaaa ABplaaappp ABplaaappa ABplaaapa ABplaaaapp ABplaaaapa ABplaaaaap ABplaaaaaa ABarppppp ABarppppa ABarpppapp ABarpppapa ABarpppaa ABarppapp ABarppapa ABarppaap ABarppaaa ABarpappp ABarpappa ABarpapapp ABarpapapa ABarpapaap ABarpapaaa ABarpaappp ABarpaappa ABarpaapap ABarpaapaa ABarpaaap ABarpaaaa ABarappppp ABarappppa ABarapppap ABarapppaa ABarappap ABarappaa ABarapappp ABarapappa ABarapapap ABarapapaa ABarapaapp ABarapaapa ABarapaaa ABaraapppp ABaraapppa ABaraappap ABaraappaa ABaraapapp ABaraapapa ABaraapaap ABaraapaaa ABaraaappp ABaraaappa ABaraaapap ABaraaapaa ABaraaaap ABaraaaaa ABalpppppp ABalpppppa ABalppppap ABalppppaa ABalpppapp ABalpppapa ABalpppaap ABalpppaaa ABalppappp ABalppappa ABalppapap ABalppapaa ABalppaap ABalppaaa ABalpapppp ABalpapppa ABalpappap ABalpappaa ABalpapapp ABalpapapa ABalpapaap ABalpapaaa ABalpaappp ABalpaappa ABalpaapap ABalpaapaa ABalpaaap ABalpaaaa ABalappppp ABalappppa ABalapppap ABalapppaa ABalappap ABalappaa ABalapappp ABalapappa ABalapapap ABalapapaa ABalapaapp ABalapaapa ABalapaaa ABalaapppp ABalaapppa ABalaappap ABalaappaa ABalaapap ABalaapaa ABalaaappr ABalaaappl ABalaaapar ABalaaapal ABalaaaar ABalaaaal
Number of embryos:  1
Number of images:  1
Pattern:  Z3 Z2 MSppppp MSppppa MSpppap MSpppaa MSppapp MSppapa MSppaap MSppaaa MSpappp MSpappa MSpapap MSpapaap MSpapaaa MSpaapp MSpaapa MSpaaap MSpaaaap MSpaaaaa MSapppp MSapppa MSappap MSappaa MSapapp MSapapa MSapaap MSapaaa MSaappp MSaappa MSaapap MSaapaap MSaapaaa MSaaapp MSaaapa MSaaaap MSaaaaap MSaaaaaa Eprp Epra Eplp Epla Earp Eara Ealp Eala Dppp Dppa Dpap Dpaa Dapp Dapa Daap Daaa Cpppp Cpppa Cppap Cppaa Cpapp Cpapa Cpaapp Cpaapa Cpaaap Cpaaaa Cappp Cappa Capap Capaa Caapp Caapa Caaapp Caaapa Caaaap Caaaaa ABprpppppp ABprpppppa ABprppppap ABprppppaa ABprpppapp ABprpppapa ABprpppaa ABprppappp ABprppappa ABprppapap ABprppapaa ABprppaapp ABprppaapa ABprppaaap ABprppaaaa ABprpapppp ABprpapppa ABprpappap ABprpappaa ABprpapapp ABprpapapa ABprpapaap ABprpapaaa ABprpaapp ABprpaapa ABprpaaap ABprpaaaa ABprapppp ABprapppa ABprappapp ABprappapa ABprappaap ABprappaaa ABprapappp ABprapappa ABprapapap ABprapapaa ABprapaapp ABprapaapa ABprapaaap ABprapaaaa ABpraapppp ABpraapppa ABpraappap ABpraappaa ABpraapapp ABpraapapa ABpraapaap ABpraapaaa ABpraaappp ABpraaappa ABpraaapap ABpraaapaa ABpraaaapp ABpraaaapa ABpraaaaap ABpraaaaaa ABplpppppp ABplpppppa ABplppppap ABplppppaa ABplpppap ABplpppaap ABplpppaaa ABplppapp ABplppapa ABplppaap ABplppaaa ABplpapppp ABplpapppa ABplpappap ABplpappaa ABplpapapp ABplpapapa ABplpapaap ABplpapaaa ABplpaappp ABplpaappa ABplpaapap ABplpaapaa ABplpaaapp ABplpaaapa ABplpaaaap ABplpaaaaa ABplapppp ABplapppa ABplappapp ABplappapa ABplappaap ABplappaaa ABplapappp ABplapappa ABplapapap ABplapapaa ABplapaapp ABplapaapa ABplapaaap ABplapaaaa ABplaapppp ABplaapppa ABplaappap ABplaappaa ABplaapapp ABplaapapa ABplaapaap ABplaapaaa ABplaaappp ABplaaappa ABplaaapa ABplaaaapp ABplaaaapa ABplaaaaa ABarpppppp ABarpppppa ABarppppap ABarppppaa ABarpppapp ABarpppapa ABarpppaa ABarppappp ABarppappa ABarppapap ABarppapaa ABarppaapp ABarppaapa ABarppaaa ABarpapppp ABarpapppa ABarpappap ABarpappaa ABarpapapp ABarpapapa ABarpapaap ABarpapaaa ABarpaappp ABarpaappa ABarpaapap ABarpaapaa ABarpaaap ABarpaaaa ABarapppp ABarapppa ABarappap ABarappaa ABarapapp ABarapapa ABarapaap ABarapaaa ABaraappp ABaraappa ABaraapapp ABaraapapa ABaraapaap ABaraapaaa ABaraaappp ABaraaappa ABaraaapap ABaraaapaa ABaraaaap ABaraaaaa ABalpppppp ABalpppppa ABalppppap ABalppppaa ABalpppapp ABalpppapa ABalpppaa ABalppappp ABalppappa ABalppapap ABalppapaa ABalppaap ABalppaaa ABalpapppp ABalpapppa ABalpappap ABalpappaa ABalpapapp ABalpapapa ABalpapaap ABalpapaaa ABalpaappp ABalpaappa ABalpaapap ABalpaapaa ABalpaaapp ABalpaaapa ABalpaaaa ABalappppp ABalappppa ABalapppap ABalapppaa ABalappap ABalappaa ABalapappp ABalapappa ABalapapap ABalapapaa ABalapaapp ABalapaapa ABalapaaa ABalaappp ABalaappa ABalaapap ABalaapaa ABalaaapp ABalaaapa ABalaaaar ABalaaaal
Number of embryos:  1
Number of images:  1
Pattern:  Z3 Z2 MSppppp MSppppa MSpppap MSpppaa MSppapp MSppapa MSppaap MSppaaa MSpappp MSpappa MSpapap MSpapaap MSpapaaa MSpaapp MSpaapa MSpaaapp MSpaaapa MSpaaaap MSpaaaaa MSapppp MSapppa MSappap MSappaa MSapapp MSapapa MSapaap MSapaaa MSaappp MSaappa MSaapap MSaapaap MSaapaaa MSaaapp MSaaapap MSaaapaa MSaaaap MSaaaaap MSaaaaaa Eprp Epra Eplp Epla Earp Eara Ealp Eala Dppp Dppa Dpap Dpaa Dapp Dapa Daap Daaa Cpppp Cpppa Cppap Cppaa Cpapp Cpapa Cpaapp Cpaapa Cpaaap Cpaaaa Cappp Cappa Capap Capaa Caapp Caapa Caaapp Caaapa Caaaap Caaaaa ABprpppppp ABprpppppa ABprppppap ABprppppaa ABprpppapp ABprpppapa ABprpppaap ABprpppaaa ABprppapp ABprppapa ABprppaap ABprppaaa ABprpapppp ABprpapppa ABprpappap ABprpappaa ABprpapapp ABprpapapa ABprpapaa ABprpaappp ABprpaappa ABprpaapa ABprpaaapp ABprpaaapa ABprpaaaap ABprpaaaaa ABprapppp ABprapppa ABprappap ABprappaa ABprapappp ABprapappa ABprapapap ABprapapaa ABprapaap ABprapaaa ABpraapppp ABpraapppa ABpraappa ABpraapapp ABpraapapa ABpraapaa ABpraaappp ABpraaappa ABpraaapap ABpraaapaa ABpraaaap ABpraaaaa ABplpppppp ABplpppppa ABplppppap ABplppppaa ABplpppapp ABplpppapa ABplpppaap ABplpppaaa ABplppapp ABplppapap ABplppapaa ABplppaap ABplppaaa ABplpapppp ABplpapppa ABplpappap ABplpappaa ABplpapapp ABplpapapa ABplpapaap ABplpapaaa ABplpaappp ABplpaappa ABplpaapap ABplpaapaa ABplpaaapp ABplpaaapa ABplpaaaap ABplpaaaaa ABplapppp ABplapppa ABplappapp ABplappapa ABplappaap ABplappaaa ABplapappp ABplapappa ABplapapap ABplapapaa ABplapaap ABplapaaap ABplapaaaa ABplaapppp ABplaapppa ABplaappap ABplaappaa ABplaapapp ABplaapapa ABplaapaap ABplaapaaa ABplaaappp ABplaaappa ABplaaapap ABplaaapaa ABplaaaapp ABplaaaapa ABplaaaaap ABplaaaaaa ABarppppp ABarppppa ABarpppapp ABarpppapa ABarpppaa ABarppapp ABarppapa ABarppaapp ABarppaapa ABarppaaa ABarpapppp ABarpapppa ABarpappa ABarpapapp ABarpapapa ABarpapaap ABarpapaaa ABarpaappp ABarpaappa ABarpaapap ABarpaapaa ABarpaaap ABarpaaaa ABarappppp ABarappppa ABarapppap ABarapppaa ABarappapp ABarappapa ABarappaa ABarapappp ABarapappa ABarapapap ABarapapaa ABarapaapp ABarapaapa ABarapaaa ABaraapppp ABaraapppa ABaraappap ABaraappaa ABaraapapp ABaraapapa ABaraapaap ABaraapaaa ABaraaappp ABaraaappa ABaraaapap ABaraaapaa ABaraaaap ABaraaaaa ABalpppppp ABalpppppa ABalppppap ABalppppaa ABalpppapp ABalpppapa ABalpppaap ABalpppaaa ABalppappp ABalppappa ABalppapap ABalppapaa ABalppaap ABalppaaa ABalpapppp ABalpapppa ABalpappap ABalpappaa ABalpapapp ABalpapapa ABalpapaap ABalpapaaa ABalpaappp ABalpaappa ABalpaapap ABalpaapaa ABalpaaap ABalpaaaa ABalappppp ABalappppa ABalapppap ABalapppaa ABalappap ABalappaa ABalapappp ABalapappa ABalapapa ABalapaap ABalapaaa ABalaapppp ABalaapppa ABalaappa ABalaapap ABalaapaa ABalaaappr ABalaaappl ABalaaapar ABalaaapal ABalaaaar ABalaaaal
Number of embryos:  1
Number of images:  1
-----------------
-----------------
Age:  284
Number of patterns:  6
-----------------
Pattern:  Z3 Z2 MSppppp MSppppa MSpppap MSpppaa MSppapp MSppapa MSppaap MSppaaa MSpappp MSpappa MSpapap MSpapaa MSpaapp MSpaapa MSpaaap MSpaaaa MSapppp MSapppa MSappap MSappaa MSapapp MSapapa MSapaap MSapaaa MSaappp MSaappa MSaapap MSaapaap MSaapaaa MSaaapp MSaaapa MSaaaap MSaaaaap MSaaaaaa Eprp Epra Eplp Epla Earp Eara Ealp Eala Dppp Dppa Dpap Dpaa Dapp Dapa Daap Daaa Cpppp Cpppa Cppap Cppaa Cpapp Cpapa Cpaapp Cpaapa Cpaaap Cpaaaa Cappp Cappa Capap Capaa Caapp Caapa Caaapp Caaapa Caaaap Caaaaa ABprpppppp ABprpppppa ABprppppap ABprppppaa ABprpppapp ABprpppapa ABprpppaap ABprpppaaa ABprppapp ABprppapap ABprppapaa ABprppaap ABprppaaa ABprpapppp ABprpapppa ABprpappap ABprpappaa ABprpapapp ABprpapapa ABprpapaap ABprpapaaa ABprpaappp ABprpaappa ABprpaapap ABprpaapaa ABprpaaapp ABprpaaapa ABprpaaaap ABprpaaaaa ABprapppp ABprapppa ABprappapp ABprappapa ABprappaap ABprappaaa ABprapappp ABprapappa ABprapapap ABprapapaa ABprapaap ABprapaaa ABpraapppp ABpraapppa ABpraappa ABpraapapp ABpraapapa ABpraapaap ABpraapaaa ABpraaappp ABpraaappa ABpraaapap ABpraaapaa ABpraaaapp ABpraaaapa ABpraaaaa ABplpppppp ABplpppppa ABplppppap ABplppppaa ABplpppapp ABplpppapa ABplpppaap ABplpppaaa ABplppapp ABplppapap ABplppapaa ABplppaap ABplppaaa ABplpapppp ABplpapppa ABplpappap ABplpappaa ABplpapapp ABplpapapa ABplpapaap ABplpapaaa ABplpaappp ABplpaappa ABplpaapap ABplpaapaa ABplpaaapp ABplpaaapa ABplpaaaap ABplpaaaaa ABplapppp ABplapppa ABplappapp ABplappapa ABplappaap ABplappaaa ABplapappp ABplapappa ABplapapap ABplapapaa ABplapaapp ABplapaapa ABplapaaap ABplapaaaa ABplaapppp ABplaapppa ABplaappap ABplaappaa ABplaapapp ABplaapapa ABplaapaap ABplaapaaa ABplaaappp ABplaaappa ABplaaapa ABplaaaapp ABplaaaapa ABplaaaaap ABplaaaaaa ABarppppp ABarppppa ABarpppapp ABarpppapa ABarpppaa ABarppapp ABarppapa ABarppaap ABarppaaa ABarpapppp ABarpapppa ABarpappa ABarpapapp ABarpapapa ABarpapaap ABarpapaaa ABarpaappp ABarpaappa ABarpaapap ABarpaapaa ABarpaaap ABarpaaaa ABarappppp ABarappppa ABarapppap ABarapppaa ABarappapp ABarappapa ABarappaa ABarapappp ABarapappa ABarapapap ABarapapaa ABarapaapp ABarapaapa ABarapaaa ABaraapppp ABaraapppa ABaraappap ABaraappaa ABaraapapp ABaraapapa ABaraapaap ABaraapaaa ABaraaapp ABaraaapap ABaraaapaa ABaraaaap ABaraaaaa ABalpppppp ABalpppppa ABalppppap ABalppppaa ABalpppapp ABalpppapa ABalpppaa ABalppappp ABalppappa ABalppapap ABalppapaa ABalppaap ABalppaaa ABalpapppp ABalpapppa ABalpappap ABalpappaa ABalpapapp ABalpapapa ABalpapaap ABalpapaaa ABalpaappp ABalpaappa ABalpaapap ABalpaapaa ABalpaaap ABalpaaaa ABalappppp ABalappppa ABalapppap ABalapppaa ABalappapp ABalappapa ABalappaa ABalapappp ABalapappa ABalapapa ABalapaap ABalapaaa ABalaapppp ABalaapppa ABalaappa ABalaapap ABalaapaa ABalaaappr ABalaaappl ABalaaapar ABalaaapal ABalaaaar ABalaaaal
Number of embryos:  1
Number of images:  1
Pattern:  Z3 Z2 MSppppp MSppppa MSpppap MSpppaa MSppapp MSppapa MSppaap MSppaaa MSpappp MSpappa MSpapap MSpapaap MSpapaaa MSpaapa MSpaaapp MSpaaapa MSpaaaap MSpaaaaa MSapppp MSapppa MSappap MSappaa MSapapp MSapapa MSapaap MSapaaa MSaappp MSaappa MSaapapp MSaapapa MSaapaap MSaapaaa MSaaapp MSaaapap MSaaapaa MSaaaap MSaaaaap MSaaaaaa Eprp Epra Eplp Epla Earp Eara Ealp Eala Dppp Dppa Dpap Dpaa Dapp Dapa Daap Daaa Cpppp Cpppa Cppap Cppaa Cpapp Cpapap Cpapaa Cpaapp Cpaapa Cpaaap Cpaaaa Cappp Cappa Capap Capaa Caapp Caapa Caaapp Caaapa Caaaap Caaaaa ABprpppppp ABprpppppa ABprppppap ABprppppaa ABprpppap ABprpppaap ABprpppaaa ABprppapp ABprppapa ABprppaap ABprppaaa ABprpapppp ABprpapppa ABprpappap ABprpappaa ABprpapapp ABprpapapa ABprpapaa ABprpaappp ABprpaappa ABprpaapap ABprpaapaa ABprpaaapp ABprpaaapa ABprpaaaap ABprpaaaaa ABprapppp ABprapppa ABprappap ABprappaa ABprapappp ABprapappa ABprapapap ABprapapaa ABprapaap ABprapaaa ABpraapppp ABpraapppa ABpraappap ABpraappaa ABpraapapp ABpraapapa ABpraapaap ABpraapaaa ABpraaappp ABpraaappa ABpraaapap ABpraaapaa ABpraaaapp ABpraaaapa ABpraaaaa ABplpppppp ABplpppppa ABplppppap ABplppppaa ABplpppapp ABplpppapa ABplpppaap ABplpppaaa ABplppapp ABplppapap ABplppapaa ABplppaap ABplppaaa ABplpapppp ABplpapppa ABplpappap ABplpappaa ABplpapapp ABplpapapa ABplpapaap ABplpapaaa ABplpaappp ABplpaappa ABplpaapap ABplpaapaa ABplpaaapp ABplpaaapa ABplpaaaap ABplpaaaaa ABplapppp ABplapppa ABplappapp ABplappapa ABplappaap ABplappaaa ABplapappp ABplapappa ABplapapap ABplapapaa ABplapaap ABplapaaap ABplapaaaa ABplaapppp ABplaapppa ABplaappap ABplaappaa ABplaapapp ABplaapapa ABplaapaap ABplaapaaa ABplaaappp ABplaaappa ABplaaapa ABplaaaapp ABplaaaapa ABplaaaaap ABplaaaaaa ABarppppp ABarppppa ABarpppap ABarpppaa ABarppapp ABarppapa ABarppaap ABarppaaa ABarpapppp ABarpapppa ABarpappa ABarpapapp ABarpapapa ABarpapaap ABarpapaaa ABarpaappp ABarpaappa ABarpaapap ABarpaapaa ABarpaaap ABarpaaaa ABarappppp ABarappppa ABarapppap ABarapppaa ABarappapp ABarappapa ABarappaap ABarappaaa ABarapappp ABarapappa ABarapapap ABarapapaa ABarapaapp ABarapaapa ABarapaaap ABarapaaaa ABaraapppp ABaraapppa ABaraappap ABaraappaa ABaraapapp ABaraapapa ABaraapaap ABaraapaaa ABaraaappp ABaraaappa ABaraaapap ABaraaapaa ABaraaaap ABaraaaaa ABalpppppp ABalpppppa ABalppppap ABalppppaa ABalpppapp ABalpppapa ABalpppaap ABalpppaaa ABalppappp ABalppappa ABalppapap ABalppapaa ABalppaap ABalppaaa ABalpapppp ABalpapppa ABalpappap ABalpappaa ABalpapapp ABalpapapa ABalpapaap ABalpapaaa ABalpaappp ABalpaappa ABalpaapap ABalpaapaa ABalpaaap ABalpaaaa ABalappppp ABalappppa ABalapppap ABalapppaa ABalappap ABalappaa ABalapappp ABalapappa ABalapapa ABalapaap ABalapaaa ABalaappp ABalaappa ABalaapap ABalaapaa ABalaaappr ABalaaappl ABalaaapa ABalaaaar ABalaaaal
Number of embryos:  1
Number of images:  1
Pattern:  Z3 Z2 MSppppp MSppppa MSpppap MSpppaa MSppapp MSppapa MSppaap MSppaaa MSpappp MSpappa MSpapap MSpapaap MSpapaaa MSpaapp MSpaapa MSpaaap MSpaaaap MSpaaaaa MSapppp MSapppa MSappap MSappaa MSapapp MSapapa MSapaap MSapaaa MSaappp MSaappa MSaapap MSaapaap MSaapaaa MSaaapp MSaaapap MSaaapaa MSaaaap MSaaaaap MSaaaaaa Eprp Epra Eplp Epla Earp Eara Ealp Eala Dppp Dppa Dpap Dpaa Dapp Dapa Daap Daaa Cpppp Cpppa Cppap Cppaa Cpapp Cpapa Cpaapp Cpaapa Cpaaap Cpaaaa Cappp Cappa Capap Capaa Caapp Caapa Caaapp Caaapa Caaaap Caaaaa ABprpppppp ABprpppppa ABprppppap ABprppppaa ABprpppapp ABprpppapa ABprpppaap ABprpppaaa ABprppapp ABprppapap ABprppapaa ABprppaap ABprppaaa ABprpapppp ABprpapppa ABprpappap ABprpappaa ABprpapapp ABprpapapa ABprpapaa ABprpaappp ABprpaappa ABprpaapa ABprpaaapp ABprpaaapa ABprpaaaap ABprpaaaaa ABprapppp ABprapppa ABprappap ABprappaap ABprappaaa ABprapappp ABprapappa ABprapapap ABprapapaa ABprapaap ABprapaaap ABprapaaaa ABpraapppp ABpraapppa ABpraappap ABpraappaa ABpraapapp ABpraapapa ABpraapaap ABpraapaaa ABpraaappp ABpraaappa ABpraaapap ABpraaapaa ABpraaaapp ABpraaaapa ABpraaaaa ABplpppppp ABplpppppa ABplppppap ABplppppaa ABplpppapp ABplpppapa ABplpppaap ABplpppaaa ABplppapp ABplppapap ABplppapaa ABplppaap ABplppaaa ABplpapppp ABplpapppa ABplpappap ABplpappaa ABplpapapp ABplpapapa ABplpapaap ABplpapaaa ABplpaappp ABplpaappa ABplpaapap ABplpaapaa ABplpaaapp ABplpaaapa ABplpaaaap ABplpaaaaa ABplapppp ABplapppa ABplappapp ABplappapa ABplappaap ABplappaaa ABplapappp ABplapappa ABplapapap ABplapapaa ABplapaapp ABplapaapa ABplapaaap ABplapaaaa ABplaapppp ABplaapppa ABplaappap ABplaappaa ABplaapapp ABplaapapa ABplaapaap ABplaapaaa ABplaaappp ABplaaappa ABplaaapa ABplaaaapp ABplaaaapa ABplaaaaap ABplaaaaaa ABarppppp ABarppppa ABarpppap ABarpppaa ABarppapp ABarppapa ABarppaap ABarppaaa ABarpapppp ABarpapppa ABarpappa ABarpapap ABarpapaa ABarpaappp ABarpaappa ABarpaapap ABarpaapaa ABarpaaap ABarpaaaa ABarappppp ABarappppa ABarapppap ABarapppaa ABarappapp ABarappapa ABarappaa ABarapappp ABarapappa ABarapapap ABarapapaa ABarapaapp ABarapaapa ABarapaaa ABaraapppp ABaraapppa ABaraappap ABaraappaa ABaraapapp ABaraapapa ABaraapaap ABaraapaaa ABaraaappp ABaraaappa ABaraaapap ABaraaapaa ABaraaaap ABaraaaaa ABalpppppp ABalpppppa ABalppppap ABalppppaa ABalpppapp ABalpppapa ABalpppaa ABalppappp ABalppappa ABalppapap ABalppapaa ABalppaap ABalppaaa ABalpapppp ABalpapppa ABalpappap ABalpappaa ABalpapapp ABalpapapa ABalpapaap ABalpapaaa ABalpaappp ABalpaappa ABalpaapap ABalpaapaa ABalpaaap ABalpaaaa ABalappppp ABalappppa ABalapppap ABalapppaa ABalappapp ABalappapa ABalappaa ABalapappp ABalapappa ABalapapa ABalapaap ABalapaaa ABalaapppp ABalaapppa ABalaappa ABalaapap ABalaapaa ABalaaappr ABalaaappl ABalaaapar ABalaaapal ABalaaaar ABalaaaal
Number of embryos:  1
Number of images:  1
Pattern:  Z3 Z2 MSppppp MSppppa MSpppap MSpppaa MSppapp MSppapa MSppaap MSppaaa MSpappp MSpappa MSpapap MSpapaap MSpapaaa MSpaapp MSpaapa MSpaaapp MSpaaapa MSpaaaap MSpaaaaa MSapppp MSapppa MSappap MSappaa MSapapp MSapapa MSapaap MSapaaa MSaappp MSaappa MSaapap MSaapaap MSaapaaa MSaaapp MSaaapa MSaaaap MSaaaaap MSaaaaaa Eprp Epra Eplp Epla Earp Eara Ealpp Ealpa Ealap Ealaa Dppp Dppa Dpap Dpaa Dapp Dapa Daap Daaa Cpppp Cpppa Cppap Cppaa Cpappv Cpappd Cpapap Cpapaa Cpaapp Cpaapa Cpaaap Cpaaaa Cappp Cappa Capap Capaa Caapp Caapa Caaapp Caaapa Caaaap Caaaaa ABprpppppp ABprpppppa ABprppppap ABprppppaa ABprpppapp ABprpppapa ABprpppaap ABprpppaaa ABprppapp ABprppapap ABprppapaa ABprppaapp ABprppaapa ABprppaaa ABprpapppp ABprpapppa ABprpappap ABprpappaa ABprpapapp ABprpapapa ABprpapaap ABprpapaaa ABprpaappp ABprpaappa ABprpaapap ABprpaapaa ABprpaaapp ABprpaaapa ABprpaaaap ABprpaaaaa ABprapppp ABprapppa ABprappap ABprappaa ABprapappp ABprapappa ABprapapap ABprapapaa ABprapaap ABprapaaap ABprapaaaa ABpraapppp ABpraapppa ABpraappa ABpraapapp ABpraapapa ABpraapaa ABpraaappp ABpraaappa ABpraaapa ABpraaaapp ABpraaaapa ABpraaaaa ABplpppppp ABplpppppa ABplppppap ABplppppaa ABplpppapp ABplpppapa ABplpppaap ABplpppaaa ABplppapp ABplppapap ABplppapaa ABplppaap ABplppaaa ABplpapppp ABplpapppa ABplpappap ABplpappaa ABplpapapp ABplpapapa ABplpapaap ABplpapaaa ABplpaappp ABplpaappa ABplpaapap ABplpaapaa ABplpaaapp ABplpaaapa ABplpaaaap ABplpaaaaa ABplapppp ABplapppa ABplappapp ABplappapa ABplappaap ABplappaaa ABplapappp ABplapappa ABplapapap ABplapapaa ABplapaap ABplapaaap ABplapaaaa ABplaapppp ABplaapppa ABplaappap ABplaappaa ABplaapapp ABplaapapa ABplaapaap ABplaapaaa ABplaaappp ABplaaappa ABplaaapa ABplaaaapp ABplaaaapa ABplaaaaap ABplaaaaaa ABarppppp ABarppppa ABarpppap ABarpppaa ABarppapp ABarppapa ABarppaap ABarppaaa ABarpapppp ABarpapppa ABarpappa ABarpapapp ABarpapapa ABarpapaap ABarpapaaa ABarpaappp ABarpaappa ABarpaapap ABarpaapaa ABarpaaap ABarpaaaa ABarappppp ABarappppa ABarapppap ABarapppaa ABarappapp ABarappapa ABarappaa ABarapappp ABarapappa ABarapapap ABarapapaa ABarapaapp ABarapaapa ABarapaaa ABaraapppp ABaraapppa ABaraappap ABaraappaa ABaraapapp ABaraapapa ABaraapaap ABaraapaaa ABaraaappp ABaraaappa ABaraaapap ABaraaapaa ABaraaaap ABaraaaaa ABalpppppp ABalpppppa ABalppppap ABalppppaa ABalpppapp ABalpppapa ABalpppaa ABalppappp ABalppappa ABalppapap ABalppapaa ABalppaap ABalppaaa ABalpapppp ABalpapppa ABalpappap ABalpappaa ABalpapapp ABalpapapa ABalpapaap ABalpapaaa ABalpaappp ABalpaappa ABalpaapap ABalpaapaa ABalpaaap ABalpaaaa ABalappppp ABalappppa ABalapppap ABalapppaa ABalappap ABalappaa ABalapappp ABalapappa ABalapapa ABalapaap ABalapaaa ABalaappp ABalaappa ABalaapap ABalaapaa ABalaaapp ABalaaapa ABalaaaar ABalaaaal
Number of embryos:  1
Number of images:  1
Pattern:  Z3 Z2 MSppppp MSppppa MSpppap MSpppaa MSppapp MSppapa MSppaap MSppaaa MSpappp MSpappa MSpapap MSpapaap MSpapaaa MSpaapp MSpaapa MSpaaapp MSpaaapa MSpaaaap MSpaaaaa MSapppp MSapppa MSappap MSappaa MSapapp MSapapa MSapaap MSapaaa MSaappp MSaappa MSaapap MSaapaap MSaapaaa MSaaapp MSaaapap MSaaapaa MSaaaapp MSaaaapa MSaaaaap MSaaaaaa Eprp Epra Eplp Epla Earp Eara Ealp Eala Dppp Dppa Dpap Dpaa Dapp Dapa Daap Daaa Cpppp Cpppa Cppap Cppaa Cpapp Cpapa Cpaapp Cpaapa Cpaaap Cpaaaa Cappp Cappa Capap Capaa Caapp Caapa Caaapp Caaapa Caaaap Caaaaa ABprpppppp ABprpppppa ABprppppap ABprppppaa ABprpppapp ABprpppapa ABprpppaap ABprpppaaa ABprppapp ABprppapa ABprppaap ABprppaaa ABprpapppp ABprpapppa ABprpappap ABprpappaa ABprpapapp ABprpapapa ABprpapaap ABprpapaaa ABprpaappp ABprpaappa ABprpaapap ABprpaapaa ABprpaaapp ABprpaaapa ABprpaaaap ABprpaaaaa ABprapppp ABprapppa ABprappapp ABprappapa ABprappaa ABprapappp ABprapappa ABprapapap ABprapapaa ABprapaap ABprapaaap ABprapaaaa ABpraapppp ABpraapppa ABpraappap ABpraappaa ABpraapapp ABpraapapa ABpraapaap ABpraapaaa ABpraaappp ABpraaappa ABpraaapap ABpraaapaa ABpraaaap ABpraaaaa ABplpppppp ABplpppppa ABplppppap ABplppppaa ABplpppapp ABplpppapa ABplpppaap ABplpppaaa ABplppapp ABplppapap ABplppapaa ABplppaap ABplppaaa ABplpapppp ABplpapppa ABplpappap ABplpappaa ABplpapapp ABplpapapa ABplpapaa ABplpaappp ABplpaappa ABplpaapap ABplpaapaa ABplpaaapp ABplpaaapa ABplpaaaap ABplpaaaaa ABplapppp ABplapppa ABplappapp ABplappapa ABplappaap ABplappaaa ABplapappp ABplapappa ABplapapap ABplapapaa ABplapaap ABplapaaap ABplapaaaa ABplaapppp ABplaapppa ABplaappap ABplaappaa ABplaapapp ABplaapapa ABplaapaap ABplaapaaa ABplaaappp ABplaaappa ABplaaapa ABplaaaapp ABplaaaapa ABplaaaaap ABplaaaaaa ABarppppp ABarppppa ABarpppap ABarpppaa ABarppapp ABarppapa ABarppaap ABarppaaa ABarpapppp ABarpapppa ABarpappa ABarpapapp ABarpapapa ABarpapaap ABarpapaaa ABarpaappp ABarpaappa ABarpaapap ABarpaapaa ABarpaaap ABarpaaaa ABarappppp ABarappppa ABarapppap ABarapppaa ABarappapp ABarappapa ABarappaa ABarapappp ABarapappa ABarapapap ABarapapaa ABarapaapp ABarapaapa ABarapaaa ABaraapppp ABaraapppa ABaraappap ABaraappaa ABaraapapp ABaraapapa ABaraapaap ABaraapaaa ABaraaappp ABaraaappa ABaraaapap ABaraaapaa ABaraaaap ABaraaaaa ABalpppppp ABalpppppa ABalppppap ABalppppaa ABalpppapp ABalpppapa ABalpppaa ABalppappp ABalppappa ABalppapap ABalppapaa ABalppaap ABalppaaa ABalpapppp ABalpapppa ABalpappap ABalpappaa ABalpapapp ABalpapapa ABalpapaap ABalpapaaa ABalpaappp ABalpaappa ABalpaapap ABalpaapaa ABalpaaap ABalpaaaa ABalappppp ABalappppa ABalapppap ABalapppaa ABalappap ABalappaa ABalapappp ABalapappa ABalapapa ABalapaap ABalapaaa ABalaapppp ABalaapppa ABalaappa ABalaapap ABalaapaa ABalaaappr ABalaaappl ABalaaapa ABalaaaar ABalaaaal
Number of embryos:  1
Number of images:  1
Pattern:  Z3 Z2 MSppppp MSppppa MSpppap MSpppaa MSppapp MSppapa MSppaap MSppaaa MSpappp MSpappa MSpapap MSpapaap MSpapaaa MSpaapp MSpaapa MSpaaapp MSpaaapa MSpaaaap MSpaaaaa MSapppp MSapppa MSappap MSappaa MSapapp MSapapa MSapaap MSapaaa MSaappp MSaappa MSaapap MSaapaap MSaapaaa MSaaapp MSaaapap MSaaapaa MSaaaapp MSaaaapa MSaaaaap MSaaaaaa Eprp Epra Eplp Epla Earp Eara Ealp Eala Dppp Dppa Dpap Dpaa Dapp Dapa Daap Daaa Cpppp Cpppa Cppap Cppaa Cpappv Cpappd Cpapap Cpapaa Cpaapp Cpaapa Cpaaap Cpaaaa Cappp Cappa Capap Capaa Caapp Caapa Caaapp Caaapa Caaaap Caaaaa ABprpppppp ABprpppppa ABprppppap ABprppppaa ABprpppapp ABprpppapa ABprpppaap ABprpppaaa ABprppapp ABprppapap ABprppapaa ABprppaap ABprppaaa ABprpapppp ABprpapppa ABprpappap ABprpappaa ABprpapapp ABprpapapa ABprpapaap ABprpapaaa ABprpaappp ABprpaappa ABprpaapap ABprpaapaa ABprpaaapp ABprpaaapa ABprpaaaap ABprpaaaaa ABprapppp ABprapppa ABprappap ABprappaa ABprapappp ABprapappa ABprapapa ABprapaap ABprapaaa ABpraapppp ABpraapppa ABpraappap ABpraappaa ABpraapapp ABpraapapa ABpraapaap ABpraapaaa ABpraaappp ABpraaappa ABpraaapa ABpraaaapp ABpraaaapa ABpraaaaa ABplpppppp ABplpppppa ABplppppap ABplppppaa ABplpppap ABplpppaap ABplpppaaa ABplppapp ABplppapa ABplppaap ABplppaaa ABplpapppp ABplpapppa ABplpappap ABplpappaa ABplpapapp ABplpapapa ABplpapaap ABplpapaaa ABplpaappp ABplpaappa ABplpaapap ABplpaapaa ABplpaaapp ABplpaaapa ABplpaaaap ABplpaaaaa ABplappppp ABplappppa ABplapppa ABplappapp ABplappapa ABplappaap ABplappaaa ABplapappp ABplapappa ABplapapap ABplapapaa ABplapaap ABplapaaap ABplapaaaa ABplaapppp ABplaapppa ABplaappap ABplaappaa ABplaapapp ABplaapapa ABplaapaap ABplaapaaa ABplaaappp ABplaaappa ABplaaapa ABplaaaapp ABplaaaapa ABplaaaaa ABarpppppp ABarpppppa ABarppppa ABarpppapp ABarpppapa ABarpppaa ABarppapp ABarppapa ABarppaap ABarppaaa ABarpapppp ABarpapppa ABarpappa ABarpapapp ABarpapapa ABarpapaa ABarpaappp ABarpaappa ABarpaapap ABarpaapaa ABarpaaap ABarpaaaa ABarappppp ABarappppa ABarapppap ABarapppaa ABarappapp ABarappapa ABarappaap ABarappaaa ABarapappp ABarapappa ABarapapap ABarapapaa ABarapaapp ABarapaapa ABarapaaa ABaraapppp ABaraapppa ABaraappap ABaraappaa ABaraapapp ABaraapapa ABaraapaap ABaraapaaa ABaraaappp ABaraaappa ABaraaapap ABaraaapaa ABaraaaap ABaraaaaa ABalpppppp ABalpppppa ABalppppap ABalppppaa ABalpppapp ABalpppapa ABalpppaap ABalpppaaa ABalppappp ABalppappa ABalppapap ABalppapaa ABalppaap ABalppaaa ABalpapppp ABalpapppa ABalpappap ABalpappaa ABalpapapp ABalpapapa ABalpapaap ABalpapaaa ABalpaappp ABalpaappa ABalpaapap ABalpaapaa ABalpaaap ABalpaaaa ABalappppp ABalappppa ABalapppap ABalapppaa ABalappap ABalappaa ABalapappp ABalapappa ABalapapa ABalapaap ABalapaaa ABalaappp ABalaappa ABalaapap ABalaapaa ABalaaapp ABalaaapa ABalaaaar ABalaaaal
Number of embryos:  1
Number of images:  1
-----------------
-----------------
Age:  285
Number of patterns:  4
-----------------
Pattern:  Z3 Z2 MSppppp MSppppa MSpppap MSpppaa MSppapp MSppapa MSppaap MSppaaa MSpappp MSpappa MSpapap MSpapaa MSpaapp MSpaapa MSpaaap MSpaaaa MSapppp MSapppa MSappap MSappaa MSapapp MSapapa MSapaap MSapaaa MSaappp MSaappa MSaapap MSaapaa MSaaapp MSaaapa MSaaaap MSaaaaa Eprp Epra Eplp Epla Earp Eara Ealp Eala Dppp Dppa Dpap Dpaa Dapp Dapa Daap Daaa Cpppp Cpppa Cppap Cppaa Cpapp Cpapap Cpapaa Cpaapp Cpaapa Cpaaa Cappp Cappa Capap Capaa Caapp Caapa Caaapp Caaapa Caaaap Caaaaa ABprpppppp ABprpppppa ABprppppap ABprppppaa ABprpppapp ABprpppapa ABprpppaap ABprpppaaa ABprppapp ABprppapap ABprppapaa ABprppaap ABprppaaa ABprpapppp ABprpapppa ABprpappap ABprpappaa ABprpapapp ABprpapapa ABprpapaap ABprpapaaa ABprpaappp ABprpaappa ABprpaapap ABprpaapaa ABprpaaapp ABprpaaapa ABprpaaaap ABprpaaaaa ABprapppp ABprapppa ABprappapp ABprappapa ABprappaa ABprapappp ABprapappa ABprapapap ABprapapaa ABprapaap ABprapaaap ABprapaaaa ABpraapppp ABpraapppa ABpraappap ABpraappaa ABpraapapp ABpraapapa ABpraapaap ABpraapaaa ABpraaappp ABpraaappa ABpraaapap ABpraaapaa ABpraaaapp ABpraaaapa ABpraaaaa ABplpppppp ABplpppppa ABplppppap ABplppppaa ABplpppapp ABplpppapa ABplpppaap ABplpppaaa ABplppapp ABplppapap ABplppapaa ABplppaap ABplppaaa ABplpapppp ABplpapppa ABplpappap ABplpappaa ABplpapapp ABplpapapa ABplpapaap ABplpapaaa ABplpaappp ABplpaappa ABplpaapap ABplpaapaa ABplpaaapp ABplpaaapa ABplpaaaap ABplpaaaaa ABplapppp ABplapppa ABplappapp ABplappapa ABplappaap ABplappaaa ABplapappp ABplapappa ABplapapap ABplapapaa ABplapaap ABplapaaap ABplapaaaa ABplaapppp ABplaapppa ABplaappap ABplaappaa ABplaapapp ABplaapapa ABplaapaap ABplaapaaa ABplaaapp ABplaaapap ABplaaapaa ABplaaaapp ABplaaaapa ABplaaaaa ABarppppp ABarppppa ABarpppapp ABarpppapa ABarpppaa ABarppapp ABarppapa ABarppaapp ABarppaapa ABarppaaa ABarpapppp ABarpapppa ABarpappa ABarpapapp ABarpapapa ABarpapaap ABarpapaaa ABarpaappp ABarpaappa ABarpaapap ABarpaapaa ABarpaaap ABarpaaaa ABarappppp ABarappppa ABarapppap ABarapppaa ABarappapp ABarappapa ABarappaa ABarapappp ABarapappa ABarapapap ABarapapaa ABarapaapp ABarapaapa ABarapaaa ABaraapppp ABaraapppa ABaraappap ABaraappaa ABaraapapp ABaraapapa ABaraapaap ABaraapaaa ABaraaappp ABaraaappa ABaraaapap ABaraaapaa ABaraaaap ABaraaaaa ABalpppppp ABalpppppa ABalppppap ABalppppaa ABalpppapp ABalpppapa ABalpppaap ABalpppaaa ABalppappp ABalppappa ABalppapap ABalppapaa ABalppaap ABalppaaa ABalpapppp ABalpapppa ABalpappap ABalpappaa ABalpapapp ABalpapapa ABalpapaap ABalpapaaa ABalpaappp ABalpaappa ABalpaapap ABalpaapaa ABalpaaap ABalpaaaa ABalappppp ABalappppa ABalapppap ABalapppaa ABalappap ABalappaa ABalapappp ABalapappa ABalapapap ABalapapaa ABalapaapp ABalapaapa ABalapaaa ABalaapppp ABalaapppa ABalaappa ABalaapap ABalaapaa ABalaaappr ABalaaappl ABalaaapar ABalaaapal ABalaaaar ABalaaaal
Number of embryos:  1
Number of images:  1
Pattern:  Z3 Z2 MSppppp MSppppa MSpppap MSpppaa MSppapp MSppapa MSppaap MSppaaa MSpappp MSpappa MSpapap MSpapaap MSpapaaa MSpaapp MSpaapa MSpaaap MSpaaaap MSpaaaaa MSapppp MSapppa MSappap MSappaa MSapapp MSapapa MSapaap MSapaaa MSaappp MSaappa MSaapap MSaapaa MSaaapp MSaaapa MSaaaap MSaaaaap MSaaaaaa Eprp Epra Eplp Epla Earp Eara Ealp Eala Dppp Dppa Dpap Dpaa Dapp Dapa Daap Daaa Cpppp Cpppa Cppap Cppaa Cpapp Cpapa Cpaapp Cpaapa Cpaaap Cpaaaa Cappp Cappa Capap Capaa Caapp Caapa Caaapp Caaapa Caaaap Caaaaa ABprppppp ABprppppap ABprppppaa ABprpppap ABprpppaa ABprppapp ABprppapa ABprppaap ABprppaaa ABprpapppp ABprpapppa ABprpappap ABprpappaa ABprpapapp ABprpapapa ABprpapaap ABprpapaaa ABprpaappp ABprpaappa ABprpaapap ABprpaapaa ABprpaaapp ABprpaaapa ABprpaaaap ABprpaaaaa ABprapppp ABprapppa ABprappapp ABprappapa ABprappaap ABprappaaa ABprapappp ABprapappa ABprapapap ABprapapaa ABprapaap ABprapaaap ABprapaaaa ABpraapppp ABpraapppa ABpraappap ABpraappaa ABpraapapp ABpraapapa ABpraapaap ABpraapaaa ABpraaappp ABpraaappa ABpraaapa ABpraaaapp ABpraaaapa ABpraaaaap ABpraaaaaa ABplpppppp ABplpppppa ABplppppap ABplppppaa ABplpppapp ABplpppapa ABplpppaap ABplpppaaa ABplppapp ABplppapa ABplppaap ABplppaaa ABplpapppp ABplpapppa ABplpappap ABplpappaa ABplpapapp ABplpapapa ABplpapaap ABplpapaaa ABplpaappp ABplpaappa ABplpaapap ABplpaapaa ABplpaaapp ABplpaaapa ABplpaaaap ABplpaaaaa ABplapppp ABplapppa ABplappapp ABplappapa ABplappaap ABplappaaa ABplapappp ABplapappa ABplapapap ABplapapaa ABplapaap ABplapaaap ABplapaaaa ABplaapppp ABplaapppa ABplaappap ABplaappaa ABplaapapp ABplaapapa ABplaapaap ABplaapaaa ABplaaappp ABplaaappa ABplaaapa ABplaaaapp ABplaaaapa ABplaaaaap ABplaaaaaa ABarppppp ABarppppa ABarpppap ABarpppaa ABarppapp ABarppapa ABarppaap ABarppaaa ABarpapppp ABarpapppa ABarpappa ABarpapap ABarpapaa ABarpaappp ABarpaappa ABarpaapap ABarpaapaa ABarpaaap ABarpaaaa ABarappppp ABarappppa ABarapppap ABarapppaa ABarappapp ABarappapa ABarappaa ABarapappp ABarapappa ABarapapap ABarapapaa ABarapaapp ABarapaapa ABarapaaa ABaraapppp ABaraapppa ABaraappap ABaraappaa ABaraapapp ABaraapapa ABaraapaap ABaraapaaa ABaraaappp ABaraaappa ABaraaapap ABaraaapaa ABaraaaap ABaraaaaa ABalpppppp ABalpppppa ABalppppap ABalppppaa ABalpppapp ABalpppapa ABalpppaap ABalpppaaa ABalppappp ABalppappa ABalppapap ABalppapaa ABalppaapp ABalppaapa ABalppaaa ABalpapppp ABalpapppa ABalpappap ABalpappaa ABalpapapp ABalpapapa ABalpapaap ABalpapaaa ABalpaappp ABalpaappa ABalpaapap ABalpaapaa ABalpaaapp ABalpaaapa ABalpaaaa ABalappppp ABalappppa ABalapppap ABalapppaa ABalappapp ABalappapa ABalappaa ABalapappp ABalapappa ABalapapap ABalapapaa ABalapaapp ABalapaapa ABalapaaap ABalapaaaa ABalaapppp ABalaapppa ABalaappa ABalaapap ABalaapaa ABalaaappr ABalaaappl ABalaaapar ABalaaapal ABalaaaar ABalaaaal
Number of embryos:  1
Number of images:  1
Pattern:  Z3 Z2 MSppppp MSppppa MSpppap MSpppaa MSppapp MSppapa MSppaap MSppaaa MSpappp MSpappa MSpapap MSpapaap MSpapaaa MSpaapp MSpaapa MSpaaap MSpaaaap MSpaaaaa MSapppp MSapppa MSappap MSappaa MSapapp MSapapa MSapaap MSapaaa MSaappp MSaappa MSaapap MSaapaap MSaapaaa MSaaapp MSaaapap MSaaapaa MSaaaap MSaaaaa Eprp Epra Eplp Epla Earp Eara Ealp Eala Dppp Dppa Dpap Dpaa Dapp Dapa Daap Daaa Cpppp Cpppa Cppap Cppaa Cpapp Cpapa Cpaapp Cpaapa Cpaaap Cpaaaa Cappp Cappa Capap Capaa Caapp Caapa Caaapp Caaapa Caaaap Caaaaa ABprpppppp ABprpppppa ABprppppap ABprppppaa ABprpppapp ABprpppapa ABprpppaap ABprpppaaa ABprppapp ABprppapa ABprppaap ABprppaaa ABprpapppp ABprpapppa ABprpappap ABprpappaa ABprpapapp ABprpapapa ABprpapaa ABprpaappp ABprpaappa ABprpaapap ABprpaapaa ABprpaaapp ABprpaaapa ABprpaaaap ABprpaaaaa ABprapppp ABprapppa ABprappapp ABprappapa ABprappaa ABprapappp ABprapappa ABprapapap ABprapapaa ABprapaap ABprapaaap ABprapaaaa ABpraapppp ABpraapppa ABpraappap ABpraappaa ABpraapapp ABpraapapa ABpraapaap ABpraapaaa ABpraaappp ABpraaappa ABpraaapap ABpraaapaa ABpraaaapp ABpraaaapa ABpraaaaa ABplpppppp ABplpppppa ABplppppap ABplppppaa ABplpppapp ABplpppapa ABplpppaap ABplpppaaa ABplppapp ABplppapap ABplppapaa ABplppaap ABplppaaa ABplpapppp ABplpapppa ABplpappap ABplpappaa ABplpapapp ABplpapapa ABplpapaap ABplpapaaa ABplpaappp ABplpaappa ABplpaapap ABplpaapaa ABplpaaapp ABplpaaapa ABplpaaaap ABplpaaaaa ABplapppp ABplapppa ABplappapp ABplappapa ABplappaap ABplappaaa ABplapappp ABplapappa ABplapapap ABplapapaa ABplapaapp ABplapaapa ABplapaaap ABplapaaaa ABplaapppp ABplaapppa ABplaappap ABplaappaa ABplaapap ABplaapaa ABplaaappp ABplaaappa ABplaaapa ABplaaaapp ABplaaaapa ABplaaaaap ABplaaaaaa ABarppppp ABarppppa ABarpppap ABarpppaa ABarppapp ABarppapa ABarppaap ABarppaaa ABarpapppp ABarpapppa ABarpappap ABarpappaa ABarpapapp ABarpapapa ABarpapaap ABarpapaaa ABarpaappp ABarpaappa ABarpaapap ABarpaapaa ABarpaaap ABarpaaaa ABarappppp ABarappppa ABarapppap ABarapppaa ABarappap ABarappaa ABarapappp ABarapappa ABarapapap ABarapapaa ABarapaapp ABarapaapa ABarapaaa ABaraapppp ABaraapppa ABaraappap ABaraappaa ABaraapapp ABaraapapa ABaraapaap ABaraapaaa ABaraaappp ABaraaappa ABaraaapap ABaraaapaa ABaraaaap ABaraaaaa ABalpppppp ABalpppppa ABalppppap ABalppppaa ABalpppapp ABalpppapa ABalpppaa ABalppappp ABalppappa ABalppapap ABalppapaa ABalppaap ABalppaaa ABalpapppp ABalpapppa ABalpappap ABalpappaa ABalpapapp ABalpapapa ABalpapaap ABalpapaaa ABalpaappp ABalpaappa ABalpaapap ABalpaapaa ABalpaaap ABalpaaaa ABalappppp ABalappppa ABalapppap ABalapppaa ABalappap ABalappaa ABalapappp ABalapappa ABalapapap ABalapapaa ABalapaapp ABalapaapa ABalapaaa ABalaapppp ABalaapppa ABalaappap ABalaappaa ABalaapap ABalaapaa ABalaaappr ABalaaappl ABalaaapar ABalaaapal ABalaaaar ABalaaaal
Number of embryos:  1
Number of images:  1
Pattern:  Z3 Z2 MSppppp MSppppa MSpppap MSpppaa MSppapp MSppapa MSppaap MSppaaa MSpappp MSpappa MSpapap MSpapaap MSpapaaa MSpaapp MSpaapa MSpaaapp MSpaaapa MSpaaaap MSpaaaaa MSapppp MSapppa MSappap MSappaa MSapapp MSapapa MSapaap MSapaaa MSaappp MSaappa MSaapap MSaapaap MSaapaaa MSaaapp MSaaapap MSaaapaa MSaaaap MSaaaaap MSaaaaaa Eprp Epra Eplp Epla Earp Eara Ealp Eala Dppp Dppa Dpap Dpaa Dapp Dapa Daap Daaa Cpppp Cpppa Cppap Cppaa Cpappv Cpappd Cpapap Cpapaa Cpaapp Cpaapa Cpaaap Cpaaaa Cappp Cappa Capap Capaa Caapp Caapa Caaapp Caaapa Caaaap Caaaaa ABprpppppp ABprpppppa ABprppppap ABprppppaa ABprpppapp ABprpppapa ABprpppaap ABprpppaaa ABprppapp ABprppapap ABprppapaa ABprppaap ABprppaaa ABprpapppp ABprpapppa ABprpappap ABprpappaa ABprpapapp ABprpapapa ABprpapaap ABprpapaaa ABprpaappp ABprpaappa ABprpaapap ABprpaapaa ABprpaaapp ABprpaaapa ABprpaaaap ABprpaaaaa ABprapppp ABprapppa ABprappapp ABprappapa ABprappaap ABprappaaa ABprapappp ABprapappa ABprapapap ABprapapaa ABprapaap ABprapaaap ABprapaaaa ABpraapppp ABpraapppa ABpraappa ABpraapapp ABpraapapa ABpraapaap ABpraapaaa ABpraaappp ABpraaappa ABpraaapap ABpraaapaa ABpraaaap ABpraaaaa ABplpppppp ABplpppppa ABplppppap ABplppppaa ABplpppap ABplpppaap ABplpppaaa ABplppapp ABplppapa ABplppaap ABplppaaa ABplpapppp ABplpapppa ABplpappap ABplpappaa ABplpapapp ABplpapapa ABplpapaa ABplpaappp ABplpaappa ABplpaapap ABplpaapaa ABplpaaapp ABplpaaapa ABplpaaaap ABplpaaaaa ABplapppp ABplapppa ABplappapp ABplappapa ABplappaap ABplappaaa ABplapappp ABplapappa ABplapapap ABplapapaa ABplapaap ABplapaaap ABplapaaaa ABplaapppp ABplaapppa ABplaappap ABplaappaa ABplaapapp ABplaapapa ABplaapaap ABplaapaaa ABplaaappp ABplaaappa ABplaaapa ABplaaaapp ABplaaaapa ABplaaaaa ABarppppp ABarppppa ABarpppapp ABarpppapa ABarpppaa ABarppapp ABarppapa ABarppaap ABarppaaa ABarpapppp ABarpapppa ABarpappa ABarpapapp ABarpapapa ABarpapaap ABarpapaaa ABarpaappp ABarpaappa ABarpaapap ABarpaapaa ABarpaaap ABarpaaaa ABarappppp ABarappppa ABarapppap ABarapppaa ABarappapp ABarappapa ABarappaa ABarapappp ABarapappa ABarapapap ABarapapaa ABarapaapp ABarapaapa ABarapaaa ABaraapppp ABaraapppa ABaraappap ABaraappaa ABaraapapp ABaraapapa ABaraapaap ABaraapaaa ABaraaappp ABaraaappa ABaraaapap ABaraaapaa ABaraaaap ABaraaaaa ABalpppppp ABalpppppa ABalppppap ABalppppaa ABalpppapp ABalpppapa ABalpppaa ABalppappp ABalppappa ABalppapap ABalppapaa ABalppaap ABalppaaa ABalpapppp ABalpapppa ABalpappap ABalpappaa ABalpapapp ABalpapapa ABalpapaap ABalpapaaa ABalpaappp ABalpaappa ABalpaapap ABalpaapaa ABalpaaap ABalpaaaa ABalappppp ABalappppa ABalapppap ABalapppaa ABalappap ABalappaa ABalapappp ABalapappa ABalapapa ABalapaap ABalapaaa ABalaapppp ABalaapppa ABalaappa ABalaapap ABalaapaa ABalaaappr ABalaaappl ABalaaapar ABalaaapal ABalaaaar ABalaaaal
Number of embryos:  1
Number of images:  1
-----------------
-----------------
Age:  286
Number of patterns:  4
-----------------
Pattern:  Z3 Z2 MSppppp MSppppa MSpppap MSpppaa MSppapp MSppapa MSppaap MSppaaa MSpappp MSpappa MSpapap MSpapaap MSpapaaa MSpaapp MSpaapa MSpaaap MSpaaaap MSpaaaaa MSapppp MSapppa MSappap MSappaa MSapapp MSapapa MSapaap MSapaaa MSaappp MSaappa MSaapap MSaapaap MSaapaaa MSaaapp MSaaapa MSaaaap MSaaaaa Eprp Epra Eplp Epla Earp Eara Ealp Eala Dppp Dppa Dpap Dpaa Dapp Dapa Daap Daaa Cpppp Cpppa Cppap Cppaa Cpappv Cpappd Cpapap Cpapaa Cpaapp Cpaapa Cpaaap Cpaaaa Cappp Cappa Capap Capaa Caapp Caapa Caaapp Caaapa Caaaap Caaaaa ABprpppppp ABprpppppa ABprppppap ABprppppaa ABprpppap ABprpppaap ABprpppaaa ABprppapp ABprppapa ABprppaap ABprppaaa ABprpapppp ABprpapppa ABprpappap ABprpappaa ABprpapapp ABprpapapa ABprpapaap ABprpapaaa ABprpaappp ABprpaappa ABprpaapa ABprpaaap ABprpaaaap ABprpaaaaa ABprapppp ABprapppa ABprappapp ABprappapa ABprappaap ABprappaaa ABprapappp ABprapappa ABprapapap ABprapapaa ABprapaap ABprapaaap ABprapaaaa ABpraapppp ABpraapppa ABpraappap ABpraappaa ABpraapap ABpraapaap ABpraapaaa ABpraaappp ABpraaappa ABpraaapap ABpraaapaa ABpraaaap ABpraaaaa ABplpppppp ABplpppppa ABplppppap ABplppppaa ABplpppapp ABplpppapa ABplpppaap ABplpppaaa ABplppappp ABplppappa ABplppapap ABplppapaa ABplppaapp ABplppaapa ABplppaaa ABplpapppp ABplpapppa ABplpappap ABplpappaa ABplpapapp ABplpapapa ABplpapaap ABplpapaaa ABplpaappp ABplpaappa ABplpaapap ABplpaapaa ABplpaaapp ABplpaaapa ABplpaaaap ABplpaaaaa ABplapppp ABplapppa ABplappapp ABplappapa ABplappaap ABplappaaa ABplapappp ABplapappa ABplapapap ABplapapaa ABplapaapp ABplapaapa ABplapaaap ABplapaaaa ABplaapppp ABplaapppa ABplaappap ABplaappaa ABplaapapp ABplaapapa ABplaapaap ABplaapaaa ABplaaappp ABplaaappa ABplaaapa ABplaaaapp ABplaaaapa ABplaaaaap ABplaaaaaa ABarppppp ABarppppa ABarpppap ABarpppaa ABarppapp ABarppapa ABarppaap ABarppaaa ABarpapppp ABarpapppa ABarpappap ABarpappaa ABarpapapp ABarpapapa ABarpapaap ABarpapaaa ABarpaappp ABarpaappa ABarpaapap ABarpaapaa ABarpaaap ABarpaaaa ABarappppp ABarappppa ABarapppap ABarapppaa ABarappapp ABarappapa ABarappaa ABarapappp ABarapappa ABarapapap ABarapapaa ABarapaapp ABarapaapa ABarapaaap ABarapaaaa ABaraapppp ABaraapppa ABaraappap ABaraappaa ABaraapapp ABaraapapa ABaraapaap ABaraapaaa ABaraaapp ABaraaapap ABaraaapaa ABaraaaap ABaraaaaa ABalpppppp ABalpppppa ABalppppap ABalppppaa ABalpppapp ABalpppapa ABalpppaap ABalpppaaa ABalppappp ABalppappa ABalppapap ABalppapaa ABalppaap ABalppaaa ABalpapppp ABalpapppa ABalpappap ABalpappaa ABalpapapp ABalpapapa ABalpapaap ABalpapaaa ABalpaappp ABalpaappa ABalpaapap ABalpaapaa ABalpaaap ABalpaaaa ABalappppp ABalappppa ABalapppap ABalapppaa ABalappap ABalappaa ABalapappp ABalapappa ABalapapa ABalapaapp ABalapaapa ABalapaaa ABalaapppp ABalaapppa ABalaappa ABalaapap ABalaapaa ABalaaappr ABalaaappl ABalaaapa ABalaaaar ABalaaaal
Number of embryos:  1
Number of images:  1
Pattern:  Z3 Z2 MSppppp MSppppa MSpppap MSpppaa MSppapp MSppapa MSppaap MSppaaa MSpappp MSpappa MSpapap MSpapaap MSpapaaa MSpaapp MSpaapa MSpaaap MSpaaaap MSpaaaaa MSapppp MSapppa MSappap MSappaa MSapapp MSapapa MSapaap MSapaaa MSaappp MSaappa MSaapap MSaapaap MSaapaaa MSaaapp MSaaapap MSaaapaa MSaaaap MSaaaaap MSaaaaaa Eprp Epra Eplp Epla Earp Eara Ealp Eala Dppp Dppa Dpap Dpaa Dapp Dapa Daap Daaa Cpppp Cpppa Cppap Cppaa Cpapp Cpapa Cpaapp Cpaapa Cpaaa Cappp Cappa Capap Capaa Caapp Caapa Caaapp Caaapa Caaaap Caaaaa ABprpppppp ABprpppppa ABprppppap ABprppppaa ABprpppapp ABprpppapa ABprpppaap ABprpppaaa ABprppapp ABprppapap ABprppapaa ABprppaap ABprppaaa ABprpapppp ABprpapppa ABprpappap ABprpappaa ABprpapapp ABprpapapa ABprpapaap ABprpapaaa ABprpaappp ABprpaappa ABprpaapap ABprpaapaa ABprpaaapp ABprpaaapa ABprpaaaap ABprpaaaaa ABprapppp ABprapppa ABprappap ABprappaa ABprapappp ABprapappa ABprapapap ABprapapaa ABprapaap ABprapaaap ABprapaaaa ABpraapppp ABpraapppa ABpraappap ABpraappaa ABpraapapp ABpraapapa ABpraapaap ABpraapaaa ABpraaappp ABpraaappa ABpraaapap ABpraaapaa ABpraaaapp ABpraaaapa ABpraaaaa ABplpppppp ABplpppppa ABplppppap ABplppppaa ABplpppapp ABplpppapa ABplpppaap ABplpppaaa ABplppapp ABplppapap ABplppapaa ABplppaap ABplppaaa ABplpapppp ABplpapppa ABplpappap ABplpappaa ABplpapapp ABplpapapa ABplpapaap ABplpapaaa ABplpaappp ABplpaappa ABplpaapap ABplpaapaa ABplpaaapp ABplpaaapa ABplpaaaap ABplpaaaaa ABplapppp ABplapppa ABplappap ABplappaa ABplapappp ABplapappa ABplapapap ABplapapaa ABplapaap ABplapaaap ABplapaaaa ABplaapppp ABplaapppa ABplaappap ABplaappaa ABplaapapp ABplaapapa ABplaapaap ABplaapaaa ABplaaappp ABplaaappa ABplaaapa ABplaaaapp ABplaaaapa ABplaaaaa ABarppppp ABarppppa ABarpppapp ABarpppapa ABarpppaa ABarppapp ABarppapa ABarppaap ABarppaaa ABarpapppp ABarpapppa ABarpappa ABarpapapp ABarpapapa ABarpapaap ABarpapaaa ABarpaappp ABarpaappa ABarpaapap ABarpaapaa ABarpaaap ABarpaaaa ABarappppp ABarappppa ABarapppap ABarapppaa ABarappapp ABarappapa ABarappaap ABarappaaa ABarapappp ABarapappa ABarapapap ABarapapaa ABarapaapp ABarapaapa ABarapaaap ABarapaaaa ABaraapppp ABaraapppa ABaraappap ABaraappaa ABaraapapp ABaraapapa ABaraapaap ABaraapaaa ABaraaappp ABaraaappa ABaraaapap ABaraaapaa ABaraaaap ABaraaaaa ABalpppppp ABalpppppa ABalppppap ABalppppaa ABalpppapp ABalpppapa ABalpppaa ABalppappp ABalppappa ABalppapap ABalppapaa ABalppaap ABalppaaa ABalpapppp ABalpapppa ABalpappap ABalpappaa ABalpapapp ABalpapapa ABalpapaap ABalpapaaa ABalpaappp ABalpaappa ABalpaapap ABalpaapaa ABalpaaap ABalpaaaa ABalappppp ABalappppa ABalapppap ABalapppaa ABalappap ABalappaa ABalapappp ABalapappa ABalapapap ABalapapaa ABalapaapp ABalapaapa ABalapaaa ABalaapppp ABalaapppa ABalaappa ABalaapap ABalaapaa ABalaaappr ABalaaappl ABalaaapar ABalaaapal ABalaaaar ABalaaaal
Number of embryos:  1
Number of images:  1
Pattern:  Z3 Z2 MSppppp MSppppa MSpppap MSpppaa MSppapp MSppapa MSppaap MSppaaa MSpappp MSpappa MSpapap MSpapaap MSpapaaa MSpaapp MSpaapa MSpaaapp MSpaaapa MSpaaaap MSpaaaaa MSapppp MSapppa MSappap MSappaa MSapapp MSapapa MSapaap MSapaaa MSaappp MSaappa MSaapap MSaapaap MSaapaaa MSaaapp MSaaapa MSaaaap MSaaaaap MSaaaaaa Eprp Epra Eplp Epla Earp Eara Ealp Eala Dppp Dppa Dpap Dpaa Dapp Dapa Daap Daaa Cpppp Cpppa Cppap Cppaa Cpapp Cpapa Cpaapp Cpaapa Cpaaa Cappp Cappa Capap Capaa Caapp Caapa Caaapp Caaapa Caaaap Caaaaa ABprpppppp ABprpppppa ABprppppap ABprppppaa ABprpppap ABprpppaap ABprpppaaa ABprppapp ABprppapap ABprppapaa ABprppaap ABprppaaa ABprpapppp ABprpapppa ABprpappap ABprpappaa ABprpapapp ABprpapapa ABprpapaap ABprpapaaa ABprpaappp ABprpaappa ABprpaapap ABprpaapaa ABprpaaapp ABprpaaapa ABprpaaaap ABprpaaaaa ABprapppp ABprapppa ABprappap ABprappaa ABprapappp ABprapappa ABprapapap ABprapapaa ABprapaap ABprapaaa ABpraapppp ABpraapppa ABpraappa ABpraapap ABpraapaap ABpraapaaa ABpraaappp ABpraaappa ABpraaapap ABpraaapaa ABpraaaapp ABpraaaapa ABpraaaaa ABplpppppp ABplpppppa ABplppppap ABplppppaa ABplpppapp ABplpppapa ABplpppaap ABplpppaaa ABplppapp ABplppapa ABplppaap ABplppaaa ABplpapppp ABplpapppa ABplpappap ABplpappaa ABplpapapp ABplpapapa ABplpapaap ABplpapaaa ABplpaappp ABplpaappa ABplpaapap ABplpaapaa ABplpaaapp ABplpaaapa ABplpaaaap ABplpaaaaa ABplapppp ABplapppa ABplappapp ABplappapa ABplappaa ABplapappp ABplapappa ABplapapap ABplapapaa ABplapaapp ABplapaapa ABplapaaap ABplapaaaa ABplaapppp ABplaapppa ABplaappap ABplaappaa ABplaapapp ABplaapapa ABplaapaap ABplaapaaa ABplaaapp ABplaaapa ABplaaaapp ABplaaaapa ABplaaaaap ABplaaaaaa ABarppppp ABarppppa ABarpppapp ABarpppapa ABarpppaa ABarppapp ABarppapa ABarppaap ABarppaaa ABarpapppp ABarpapppa ABarpappa ABarpapapp ABarpapapa ABarpapaap ABarpapaaa ABarpaappp ABarpaappa ABarpaapap ABarpaapaa ABarpaaap ABarpaaaa ABarappppp ABarappppa ABarapppap ABarapppaa ABarappapp ABarappapa ABarappaa ABarapappp ABarapappa ABarapapap ABarapapaa ABarapaapp ABarapaapa ABarapaaa ABaraapppp ABaraapppa ABaraappap ABaraappaa ABaraapapp ABaraapapa ABaraapaap ABaraapaaa ABaraaappp ABaraaappa ABaraaapap ABaraaapaa ABaraaaap ABaraaaaa ABalpppppp ABalpppppa ABalppppap ABalppppaa ABalpppapp ABalpppapa ABalpppaap ABalpppaaa ABalppappp ABalppappa ABalppapap ABalppapaa ABalppaap ABalppaaa ABalpapppp ABalpapppa ABalpappap ABalpappaa ABalpapapp ABalpapapa ABalpapaap ABalpapaaa ABalpaappp ABalpaappa ABalpaapap ABalpaapaa ABalpaaapp ABalpaaapa ABalpaaaa ABalappppp ABalappppa ABalapppap ABalapppaa ABalappapp ABalappapa ABalappaa ABalapappp ABalapappa ABalapapap ABalapapaa ABalapaapp ABalapaapa ABalapaaap ABalapaaaa ABalaapppp ABalaapppa ABalaappa ABalaapap ABalaapaa ABalaaappr ABalaaappl ABalaaapar ABalaaapal ABalaaaar ABalaaaalp ABalaaaala
Number of embryos:  1
Number of images:  1
Pattern:  Z3 Z2 MSppppp MSppppa MSpppap MSpppaa MSppapp MSppapa MSppaap MSppaaa MSpappp MSpappa MSpapap MSpapaap MSpapaaa MSpaapp MSpaapa MSpaaapp MSpaaapa MSpaaaap MSpaaaaa MSapppp MSapppa MSappap MSappaa MSapapp MSapapa MSapaap MSapaaa MSaappp MSaappa MSaapap MSaapaap MSaapaaa MSaaapp MSaaapap MSaaapaa MSaaaap MSaaaaap MSaaaaaa Eprp Epra Eplp Epla Earp Eara Ealp Eala Dppp Dppa Dpap Dpaa Dapp Dapa Daap Daaa Cpppp Cpppa Cppap Cppaa Cpappv Cpappd Cpapap Cpapaa Cpaapp Cpaapa Cpaaap Cpaaaa Cappp Cappa Capap Capaa Caapp Caapa Caaapp Caaapa Caaaap Caaaaa ABprpppppp ABprpppppa ABprppppap ABprppppaa ABprpppap ABprpppaa ABprppapp ABprppapa ABprppaap ABprppaaa ABprpapppp ABprpapppa ABprpappap ABprpappaa ABprpapapp ABprpapapa ABprpapaa ABprpaappp ABprpaappa ABprpaapap ABprpaapaa ABprpaaapp ABprpaaapa ABprpaaaap ABprpaaaaa ABprapppp ABprapppa ABprappapp ABprappapa ABprappaa ABprapappp ABprapappa ABprapapap ABprapapaa ABprapaap ABprapaaa ABpraapppp ABpraapppa ABpraappap ABpraappaa ABpraapapp ABpraapapa ABpraapaap ABpraapaaa ABpraaappp ABpraaappa ABpraaapap ABpraaapaa ABpraaaapp ABpraaaapa ABpraaaaa ABplpppppp ABplpppppa ABplppppap ABplppppaa ABplpppapp ABplpppapa ABplpppaa ABplppappp ABplppappa ABplppapa ABplppaap ABplppaaa ABplpapppp ABplpapppa ABplpappap ABplpappaa ABplpapapp ABplpapapa ABplpapaap ABplpapaaa ABplpaappp ABplpaappa ABplpaapap ABplpaapaa ABplpaaapp ABplpaaapa ABplpaaaap ABplpaaaaa ABplapppp ABplapppa ABplappapp ABplappapa ABplappaap ABplappaaa ABplapappp ABplapappa ABplapapap ABplapapaa ABplapaap ABplapaaap ABplapaaaa ABplaapppp ABplaapppa ABplaappap ABplaappaa ABplaapapp ABplaapapa ABplaapaap ABplaapaaa ABplaaappp ABplaaappa ABplaaapa ABplaaaapp ABplaaaapa ABplaaaaap ABplaaaaaa ABarppppp ABarppppa ABarpppapp ABarpppapa ABarpppaa ABarppapp ABarppapa ABarppaapp ABarppaapa ABarppaaa ABarpapppp ABarpapppa ABarpappap ABarpappaa ABarpapapp ABarpapapa ABarpapaap ABarpapaaa ABarpaappp ABarpaappa ABarpaapap ABarpaapaa ABarpaaap ABarpaaaa ABarappppp ABarappppa ABarapppap ABarapppaa ABarappapp ABarappapa ABarappaap ABarappaaa ABarapappp ABarapappa ABarapapap ABarapapaa ABarapaapp ABarapaapa ABarapaaa ABaraapppp ABaraapppa ABaraappap ABaraappaa ABaraapapp ABaraapapa ABaraapaap ABaraapaaa ABaraaappp ABaraaappa ABaraaapap ABaraaapaa ABaraaaap ABaraaaaa ABalpppppp ABalpppppa ABalppppap ABalppppaa ABalpppapp ABalpppapa ABalpppaa ABalppappp ABalppappa ABalppapap ABalppapaa ABalppaap ABalppaaa ABalpapppp ABalpapppa ABalpappap ABalpappaa ABalpapapp ABalpapapa ABalpapaap ABalpapaaa ABalpaappp ABalpaappa ABalpaapap ABalpaapaa ABalpaaap ABalpaaaa ABalappppp ABalappppa ABalapppap ABalapppaa ABalappap ABalappaa ABalapappp ABalapappa ABalapapa ABalapaap ABalapaaa ABalaappp ABalaappa ABalaapap ABalaapaa ABalaaappr ABalaaappl ABalaaapar ABalaaapal ABalaaaar ABalaaaal
Number of embryos:  1
Number of images:  1
-----------------
-----------------
Age:  287
Number of patterns:  2
-----------------
Pattern:  Z3 Z2 MSppppp MSppppa MSpppap MSpppaa MSppapp MSppapa MSppaap MSppaaa MSpappp MSpappa MSpapap MSpapaap MSpapaaa MSpaapp MSpaapa MSpaaap MSpaaaap MSpaaaaa MSapppp MSapppa MSappap MSappaa MSapapp MSapapa MSapaap MSapaaa MSaappp MSaappa MSaapap MSaapaap MSaapaaa MSaaapp MSaaapap MSaaapaa MSaaaapp MSaaaapa MSaaaaap MSaaaaaa Eprp Epra Eplp Epla Earp Eara Ealp Eala Dppp Dppa Dpap Dpaa Dapp Dapa Daap Daaa Cpppp Cpppa Cppap Cppaa Cpapp Cpapap Cpapaa Cpaapp Cpaapa Cpaaap Cpaaaa Cappp Cappa Capap Capaa Caapp Caapa Caaapp Caaapa Caaaap Caaaaa ABprpppppp ABprpppppa ABprppppap ABprppppaa ABprpppapp ABprpppapa ABprpppaap ABprpppaaa ABprppapp ABprppapap ABprppapaa ABprppaap ABprppaaa ABprpapppp ABprpapppa ABprpappap ABprpappaa ABprpapapp ABprpapapa ABprpapaa ABprpaappp ABprpaappa ABprpaapap ABprpaapaa ABprpaaapp ABprpaaapa ABprpaaaap ABprpaaaaa ABprapppp ABprapppa ABprappapp ABprappapa ABprappaap ABprappaaa ABprapappp ABprapappa ABprapapap ABprapapaa ABprapaap ABprapaaap ABprapaaaa ABpraapppp ABpraapppa ABpraappap ABpraappaa ABpraapapp ABpraapapa ABpraapaap ABpraapaaa ABpraaappp ABpraaappa ABpraaapap ABpraaapaa ABpraaaap ABpraaaaap ABpraaaaaa ABplpppppp ABplpppppa ABplppppap ABplppppaa ABplpppapp ABplpppapa ABplpppaap ABplpppaaa ABplppapp ABplppapa ABplppaap ABplppaaa ABplpapppp ABplpapppa ABplpappap ABplpappaa ABplpapapp ABplpapapa ABplpapaa ABplpaappp ABplpaappa ABplpaapap ABplpaapaa ABplpaaapp ABplpaaapa ABplpaaaap ABplpaaaaa ABplapppp ABplapppa ABplappap ABplappaa ABplapappp ABplapappa ABplapapap ABplapapaa ABplapaap ABplapaaap ABplapaaaa ABplaapppp ABplaapppa ABplaappap ABplaappaa ABplaapapp ABplaapapa ABplaapaap ABplaapaaa ABplaaappp ABplaaappa ABplaaapa ABplaaaapp ABplaaaapa ABplaaaaap ABplaaaaaa ABarppppp ABarppppa ABarpppap ABarpppaa ABarppapp ABarppapa ABarppaapp ABarppaapa ABarppaaa ABarpapppp ABarpapppa ABarpappap ABarpappaa ABarpapapp ABarpapapa ABarpapaap ABarpapaaa ABarpaappp ABarpaappa ABarpaapap ABarpaapaa ABarpaaap ABarpaaaa ABarappppp ABarappppa ABarapppap ABarapppaa ABarappapp ABarappapa ABarappaa ABarapappp ABarapappa ABarapapap ABarapapaa ABarapaapp ABarapaapa ABarapaaa ABaraapppp ABaraapppa ABaraappap ABaraappaa ABaraapapp ABaraapapa ABaraapaap ABaraapaaa ABaraaappp ABaraaappa ABaraaapap ABaraaapaa ABaraaaap ABaraaaaa ABalpppppp ABalpppppa ABalppppap ABalppppaa ABalpppapp ABalpppapa ABalpppaap ABalpppaaa ABalppappp ABalppappa ABalppapap ABalppapaa ABalppaap ABalppaaa ABalpapppp ABalpapppa ABalpappap ABalpappaa ABalpapapp ABalpapapa ABalpapaap ABalpapaaa ABalpaappp ABalpaappa ABalpaapap ABalpaapaa ABalpaaap ABalpaaaa ABalappppp ABalappppa ABalapppap ABalapppaa ABalappap ABalappaa ABalapappp ABalapappa ABalapapa ABalapaapp ABalapaapa ABalapaaa ABalaapppp ABalaapppa ABalaappa ABalaapap ABalaapaa ABalaaappr ABalaaappl ABalaaapa ABalaaaar ABalaaaal
Number of embryos:  1
Number of images:  1
Pattern:  Z3 Z2 MSppppp MSppppa MSpppap MSpppaa MSppapp MSppapa MSppaap MSppaaa MSpappp MSpappa MSpapap MSpapaap MSpapaaa MSpaapp MSpaapa MSpaaapp MSpaaapa MSpaaaap MSpaaaaa MSapppp MSapppa MSappap MSappaa MSapapp MSapapa MSapaap MSapaaa MSaappp MSaappa MSaapap MSaapaap MSaapaaa MSaaapp MSaaapap MSaaapaa MSaaaap MSaaaaap MSaaaaaa Eprp Epra Eplp Epla Earp Eara Ealp Eala Dppp Dppa Dpap Dpaa Dapp Dapa Daap Daaa Cpppp Cpppa Cppap Cppaa Cpapp Cpapa Cpaapp Cpaapa Cpaaap Cpaaaa Cappp Cappa Capap Capaa Caapp Caapa Caaapp Caaapa Caaaap Caaaaa ABprpppppp ABprpppppa ABprppppap ABprppppaa ABprpppapp ABprpppapa ABprpppaap ABprpppaaa ABprppapp ABprppapap ABprppapaa ABprppaap ABprppaaa ABprpapppp ABprpapppa ABprpappap ABprpappaa ABprpapapp ABprpapapa ABprpapaap ABprpapaaa ABprpaappp ABprpaappa ABprpaapap ABprpaapaa ABprpaaapp ABprpaaapa ABprpaaaap ABprpaaaaa ABprapppp ABprapppa ABprappap ABprappaap ABprappaaa ABprapappp ABprapappa ABprapapap ABprapapaa ABprapaap ABprapaaa ABpraapppp ABpraapppa ABpraappap ABpraappaa ABpraapapp ABpraapapa ABpraapaap ABpraapaaa ABpraaappp ABpraaappa ABpraaapap ABpraaapaa ABpraaaapp ABpraaaapa ABpraaaaa ABplpppppp ABplpppppa ABplppppap ABplppppaa ABplpppapp ABplpppapa ABplpppaap ABplpppaaa ABplppapp ABplppapa ABplppaap ABplppaaa ABplpapppp ABplpapppa ABplpappap ABplpappaa ABplpapapp ABplpapapa ABplpapaa ABplpaappp ABplpaappa ABplpaapap ABplpaapaa ABplpaaapp ABplpaaapa ABplpaaaap ABplpaaaaa ABplapppp ABplapppa ABplappapp ABplappapa ABplappaap ABplappaaa ABplapappp ABplapappa ABplapapap ABplapapaa ABplapaap ABplapaaap ABplapaaaa ABplaapppp ABplaapppa ABplaappap ABplaappaa ABplaapapp ABplaapapa ABplaapaap ABplaapaaa ABplaaappp ABplaaappa ABplaaapa ABplaaaapp ABplaaaapa ABplaaaaa ABarppppp ABarppppa ABarpppapp ABarpppapa ABarpppaa ABarppapp ABarppapa ABarppaap ABarppaaa ABarpapppp ABarpapppa ABarpappa ABarpapapp ABarpapapa ABarpapaap ABarpapaaa ABarpaappp ABarpaappa ABarpaapap ABarpaapaa ABarpaaap ABarpaaaa ABarappppp ABarappppa ABarapppap ABarapppaa ABarappapp ABarappapa ABarappaa ABarapappp ABarapappa ABarapapap ABarapapaa ABarapaapp ABarapaapa ABarapaaa ABaraapppp ABaraapppa ABaraappap ABaraappaa ABaraapapp ABaraapapa ABaraapaap ABaraapaaa ABaraaappp ABaraaappa ABaraaapap ABaraaapaa ABaraaaap ABaraaaaa ABalpppppp ABalpppppa ABalppppap ABalppppaa ABalpppapp ABalpppapa ABalpppaa ABalppappp ABalppappa ABalppapap ABalppapaa ABalppaap ABalppaaa ABalpapppp ABalpapppa ABalpappap ABalpappaa ABalpapapp ABalpapapa ABalpapaap ABalpapaaa ABalpaappp ABalpaappa ABalpaapap ABalpaapaa ABalpaaap ABalpaaaa ABalappppp ABalappppa ABalapppap ABalapppaa ABalappapp ABalappapa ABalappaa ABalapappp ABalapappa ABalapapap ABalapapaa ABalapaapp ABalapaapa ABalapaaa ABalaapppp ABalaapppa ABalaappa ABalaapap ABalaapaa ABalaaappr ABalaaappl ABalaaapar ABalaaapal ABalaaaar ABalaaaal
Number of embryos:  1
Number of images:  1
-----------------
-----------------
Age:  288
Number of patterns:  9
-----------------
Pattern:  Z3 Z2 MSppppp MSppppa MSpppap MSpppaa MSppapp MSppapa MSppaap MSppaaa MSpappp MSpappa MSpapap MSpapaa MSpaapp MSpaapa MSpaaap MSpaaaa MSapppp MSapppa MSappap MSappaa MSapapp MSapapa MSapaap MSapaaa MSaappp MSaappa MSaapap MSaapaap MSaapaaa MSaaapp MSaaapap MSaaapaa MSaaaap MSaaaaap MSaaaaaa Eprp Epra Eplp Epla Earp Eara Ealp Eala Dppp Dppa Dpap Dpaa Dapp Dapa Daap Daaa Cpppp Cpppa Cppap Cppaa Cpapp Cpapa Cpaapp Cpaapa Cpaaap Cpaaaa Cappp Cappa Capap Capaa Caapp Caapa Caaap Caaaa ABprpppppp ABprpppppa ABprppppap ABprppppaa ABprpppap ABprpppaa ABprppapp ABprppapap ABprppapaa ABprppaap ABprppaaa ABprpapppp ABprpapppa ABprpappap ABprpappaa ABprpapapp ABprpapapa ABprpapaap ABprpapaaa ABprpaappp ABprpaappa ABprpaapap ABprpaapaa ABprpaaapp ABprpaaapa ABprpaaaap ABprpaaaaa ABprapppp ABprapppa ABprappap ABprappaa ABprapappp ABprapappa ABprapapap ABprapapaa ABprapaap ABprapaaap ABprapaaaa ABpraapppp ABpraapppa ABpraappap ABpraappaa ABpraapapp ABpraapapa ABpraapaap ABpraapaaa ABpraaappp ABpraaappa ABpraaapap ABpraaapaa ABpraaaapp ABpraaaapa ABpraaaaa ABplpppppp ABplpppppa ABplppppap ABplppppaa ABplpppapp ABplpppapa ABplpppaap ABplpppaaa ABplppapp ABplppapap ABplppapaa ABplppaap ABplppaaa ABplpapppp ABplpapppa ABplpappap ABplpappaa ABplpapapp ABplpapapa ABplpapaap ABplpapaaa ABplpaappp ABplpaappa ABplpaapap ABplpaapaa ABplpaaapp ABplpaaapa ABplpaaaap ABplpaaaaa ABplappppp ABplappppa ABplapppap ABplapppaa ABplappapp ABplappapa ABplappaap ABplappaaa ABplapappp ABplapappa ABplapapap ABplapapaa ABplapaapp ABplapaapa ABplapaaap ABplapaaaa ABplaapppp ABplaapppa ABplaappap ABplaappaa ABplaapapp ABplaapapa ABplaapaap ABplaapaaa ABplaaappp ABplaaappa ABplaaapa ABplaaaapp ABplaaaapa ABplaaaaap ABplaaaaaa ABarppppp ABarppppa ABarpppap ABarpppaa ABarppapp ABarppapa ABarppaap ABarppaaa ABarpapppp ABarpapppa ABarpappa ABarpapapp ABarpapapa ABarpapaap ABarpapaaa ABarpaappp ABarpaappa ABarpaapap ABarpaapaa ABarpaaap ABarpaaaa ABarappppp ABarappppa ABarapppap ABarapppaa ABarappapp ABarappapa ABarappaap ABarappaaa ABarapappp ABarapappa ABarapapap ABarapapaa ABarapaapp ABarapaapa ABarapaaap ABarapaaaa ABaraapppp ABaraapppa ABaraappap ABaraappaa ABaraapapp ABaraapapa ABaraapaap ABaraapaaa ABaraaappp ABaraaappa ABaraaapap ABaraaapaa ABaraaaap ABaraaaaa ABalpppppp ABalpppppa ABalppppap ABalppppaa ABalpppapp ABalpppapa ABalpppaap ABalpppaaa ABalppappp ABalppappa ABalppapap ABalppapaa ABalppaap ABalppaaa ABalpapppp ABalpapppa ABalpappap ABalpappaa ABalpapapp ABalpapapa ABalpapaap ABalpapaaa ABalpaappp ABalpaappa ABalpaapap ABalpaapaa ABalpaaapp ABalpaaapa ABalpaaaa ABalappppp ABalappppa ABalapppap ABalapppaa ABalappap ABalappaa ABalapappp ABalapappa ABalapapap ABalapapaa ABalapaapp ABalapaapa ABalapaaa ABalaapppp ABalaapppa ABalaappa ABalaapap ABalaapaa ABalaaappr ABalaaappl ABalaaapar ABalaaapal ABalaaaar ABalaaaal
Number of embryos:  1
Number of images:  1
Pattern:  Z3 Z2 MSppppp MSppppa MSpppap MSpppaa MSppapp MSppapa MSppaap MSppaaa MSpappp MSpappa MSpapap MSpapaap MSpapaaa MSpaapp MSpaapa MSpaaap MSpaaaap MSpaaaaa MSapppp MSapppa MSappap MSappaa MSapapp MSapapa MSapaap MSapaaa MSaappp MSaappa MSaapap MSaapaap MSaapaaa MSaaapp MSaaapa MSaaaap MSaaaaap MSaaaaaa Eprp Epra Eplp Epla Earp Eara Ealp Eala Dppp Dppa Dpap Dpaa Dapp Dapa Daap Daaa Cpppp Cpppa Cppap Cppaa Cpapp Cpapa Cpaapp Cpaapa Cpaaap Cpaaaa Cappp Cappa Capap Capaa Caapp Caapa Caaapp Caaapa Caaaap Caaaaa ABprpppppp ABprpppppa ABprppppap ABprppppaa ABprpppapp ABprpppapa ABprpppaa ABprppapp ABprppapa ABprppaap ABprppaaa ABprpapppp ABprpapppa ABprpappap ABprpappaa ABprpapapp ABprpapapa ABprpapaa ABprpaappp ABprpaappa ABprpaapap ABprpaapaa ABprpaaapp ABprpaaapa ABprpaaaap ABprpaaaaa ABprapppp ABprapppa ABprappapp ABprappapa ABprappaap ABprappaaa ABprapappp ABprapappa ABprapapap ABprapapaa ABprapaap ABprapaaap ABprapaaaa ABpraapppp ABpraapppa ABpraappap ABpraappaa ABpraapapp ABpraapapa ABpraapaap ABpraapaaa ABpraaappp ABpraaappa ABpraaapap ABpraaapaa ABpraaaapp ABpraaaapa ABpraaaaa ABplpppppp ABplpppppa ABplppppap ABplppppaa ABplpppapp ABplpppapa ABplpppaap ABplpppaaa ABplppapp ABplppapa ABplppaap ABplppaaa ABplpapppp ABplpapppa ABplpappap ABplpappaa ABplpapapp ABplpapapa ABplpapaa ABplpaappp ABplpaappa ABplpaapap ABplpaapaa ABplpaaapp ABplpaaapa ABplpaaaap ABplpaaaaa ABplapppp ABplapppa ABplappapp ABplappapa ABplappaap ABplappaaa ABplapappp ABplapappa ABplapapap ABplapapaa ABplapaapp ABplapaapa ABplapaaap ABplapaaaa ABplaapppp ABplaapppa ABplaappap ABplaappaa ABplaapapp ABplaapapa ABplaapaap ABplaapaaa ABplaaappp ABplaaappa ABplaaapa ABplaaaapp ABplaaaapa ABplaaaaap ABplaaaaaa ABarppppp ABarppppa ABarpppap ABarpppaa ABarppapp ABarppapa ABarppaapp ABarppaapa ABarppaaa ABarpapppp ABarpapppa ABarpappa ABarpapapp ABarpapapa ABarpapaap ABarpapaaa ABarpaappp ABarpaappa ABarpaapap ABarpaapaa ABarpaaap ABarpaaaa ABarappppp ABarappppa ABarapppap ABarapppaa ABarappapp ABarappapa ABarappaap ABarappaaa ABarapappp ABarapappa ABarapapap ABarapapaa ABarapaapp ABarapaapa ABarapaaap ABarapaaaa ABaraapppp ABaraapppa ABaraappap ABaraappaa ABaraapapp ABaraapapa ABaraapaap ABaraapaaa ABaraaappp ABaraaappa ABaraaapap ABaraaapaa ABaraaaap ABaraaaaa ABalpppppp ABalpppppa ABalppppap ABalppppaa ABalpppapp ABalpppapa ABalpppaa ABalppappp ABalppappa ABalppapap ABalppapaa ABalppaap ABalppaaa ABalpapppp ABalpapppa ABalpappap ABalpappaa ABalpapapp ABalpapapa ABalpapaap ABalpapaaa ABalpaappp ABalpaappa ABalpaapap ABalpaapaa ABalpaaap ABalpaaaa ABalappppp ABalappppa ABalapppap ABalapppaa ABalappapp ABalappapa ABalappaa ABalapappp ABalapappa ABalapapa ABalapaapp ABalapaapa ABalapaaap ABalapaaaa ABalaapppp ABalaapppa ABalaappa ABalaapap ABalaapaa ABalaaappr ABalaaappl ABalaaapar ABalaaapal ABalaaaar ABalaaaal
Number of embryos:  1
Number of images:  1
Pattern:  Z3 Z2 MSppppp MSppppa MSpppap MSpppaa MSppapp MSppapa MSppaap MSppaaa MSpappp MSpappa MSpapap MSpapaap MSpapaaa MSpaapp MSpaapa MSpaaap MSpaaaap MSpaaaaa MSapppp MSapppa MSappap MSappaa MSapapp MSapapa MSapaap MSapaaa MSaappp MSaappa MSaapap MSaapaap MSaapaaa MSaaapp MSaaapa MSaaaap MSaaaaap MSaaaaaa Eprp Epra Eplp Epla Earp Eara Ealp Eala Dppp Dppa Dpap Dpaa Dapp Dapa Daap Daaa Cpppp Cpppa Cppap Cppaa Cpapp Cpapap Cpapaa Cpaapp Cpaapa Cpaaap Cpaaaa Cappp Cappa Capap Capaa Caapp Caapa Caaapp Caaapa Caaaap Caaaaa ABprpppppp ABprpppppa ABprppppap ABprppppaa ABprpppapp ABprpppapa ABprpppaap ABprpppaaa ABprppapp ABprppapa ABprppaap ABprppaaa ABprpapppp ABprpapppa ABprpappap ABprpappaa ABprpapapp ABprpapapa ABprpapaap ABprpapaaa ABprpaappp ABprpaappa ABprpaapap ABprpaapaa ABprpaaapp ABprpaaapa ABprpaaaap ABprpaaaaa ABprapppp ABprapppa ABprappapp ABprappapa ABprappaa ABprapappp ABprapappa ABprapapap ABprapapaa ABprapaapp ABprapaapa ABprapaaap ABprapaaaa ABpraapppp ABpraapppa ABpraappap ABpraappaa ABpraapapp ABpraapapa ABpraapaap ABpraapaaa ABpraaappp ABpraaappa ABpraaapap ABpraaapaa ABpraaaapp ABpraaaapa ABpraaaaa ABplpppppp ABplpppppa ABplppppap ABplppppaa ABplpppapp ABplpppapa ABplpppaap ABplpppaaa ABplppapp ABplppapa ABplppaap ABplppaaa ABplpapppp ABplpapppa ABplpappap ABplpappaa ABplpapapp ABplpapapa ABplpapaa ABplpaappp ABplpaappa ABplpaapap ABplpaapaa ABplpaaapp ABplpaaapa ABplpaaaap ABplpaaaaa ABplapppp ABplapppa ABplappapp ABplappapa ABplappaap ABplappaaa ABplapappp ABplapappa ABplapapap ABplapapaa ABplapaapp ABplapaapa ABplapaaap ABplapaaaa ABplaapppp ABplaapppa ABplaappap ABplaappaa ABplaapapp ABplaapapa ABplaapaap ABplaapaaa ABplaaappp ABplaaappa ABplaaapap ABplaaapaa ABplaaaapp ABplaaaapa ABplaaaaap ABplaaaaaa ABarppppp ABarppppa ABarpppapp ABarpppapa ABarpppaa ABarppapp ABarppapa ABarppaap ABarppaaa ABarpapppp ABarpapppa ABarpappa ABarpapapp ABarpapapa ABarpapaap ABarpapaaa ABarpaappp ABarpaappa ABarpaapap ABarpaapaa ABarpaaap ABarpaaaa ABarappppp ABarappppa ABarapppap ABarapppaa ABarappapp ABarappapa ABarappaa ABarapappp ABarapappa ABarapapap ABarapapaa ABarapaapp ABarapaapa ABarapaaa ABaraapppp ABaraapppa ABaraappap ABaraappaa ABaraapapp ABaraapapa ABaraapaap ABaraapaaa ABaraaappp ABaraaappa ABaraaapap ABaraaapaa ABaraaaap ABaraaaaa ABalpppppp ABalpppppa ABalppppap ABalppppaa ABalpppapp ABalpppapa ABalpppaa ABalppappp ABalppappa ABalppapap ABalppapaa ABalppaap ABalppaaa ABalpapppp ABalpapppa ABalpappap ABalpappaa ABalpapapp ABalpapapa ABalpapaap ABalpapaaa ABalpaappp ABalpaappa ABalpaapap ABalpaapaa ABalpaaap ABalpaaaa ABalappppp ABalappppa ABalapppap ABalapppaa ABalappapp ABalappapa ABalappaa ABalapappp ABalapappa ABalapapa ABalapaap ABalapaaa ABalaapppp ABalaapppa ABalaappa ABalaapap ABalaapaa ABalaaappr ABalaaappl ABalaaapar ABalaaapal ABalaaaar ABalaaaal
Number of embryos:  1
Number of images:  1
Pattern:  Z3 Z2 MSppppp MSppppa MSpppap MSpppaa MSppapp MSppapa MSppaap MSppaaa MSpappp MSpappa MSpapap MSpapaap MSpapaaa MSpaapp MSpaapa MSpaaap MSpaaaap MSpaaaaa MSapppp MSapppa MSappap MSappaa MSapapp MSapapa MSapaap MSapaaa MSaappp MSaappa MSaapap MSaapaap MSaapaaa MSaaapp MSaaapa MSaaaap MSaaaaap MSaaaaaa Eprp Epra Eplp Epla Earp Eara Ealp Eala Dppp Dppa Dpap Dpaa Dapp Dapa Daap Daaa Cpppp Cpppa Cppap Cppaa Cpappv Cpappd Cpapap Cpapaa Cpaapp Cpaapa Cpaaap Cpaaaa Cappp Cappa Capap Capaa Caapp Caapa Caaapp Caaapa Caaaap Caaaaa ABprpppppp ABprpppppa ABprppppap ABprppppaa ABprpppapp ABprpppapa ABprpppaap ABprpppaaa ABprppapp ABprppapap ABprppapaa ABprppaap ABprppaaa ABprpapppp ABprpapppa ABprpappap ABprpappaa ABprpapapp ABprpapapa ABprpapaap ABprpapaaa ABprpaappp ABprpaappa ABprpaapap ABprpaapaa ABprpaaapp ABprpaaapa ABprpaaaap ABprpaaaaa ABprapppp ABprapppa ABprappap ABprappaa ABprapappp ABprapappa ABprapapap ABprapapaa ABprapaap ABprapaaap ABprapaaaa ABpraapppp ABpraapppa ABpraappap ABpraappaa ABpraapapp ABpraapapa ABpraapaap ABpraapaaa ABpraaappp ABpraaappa ABpraaapap ABpraaapaa ABpraaaapp ABpraaaapa ABpraaaaa ABplpppppp ABplpppppa ABplppppap ABplppppaa ABplpppapp ABplpppapa ABplpppaap ABplpppaaa ABplppapp ABplppapa ABplppaap ABplppaaa ABplpapppp ABplpapppa ABplpappap ABplpappaa ABplpapapp ABplpapapa ABplpapaap ABplpapaaa ABplpaappp ABplpaappa ABplpaapap ABplpaapaa ABplpaaapp ABplpaaapa ABplpaaaap ABplpaaaaa ABplapppp ABplapppa ABplappapp ABplappapa ABplappaap ABplappaaa ABplapappp ABplapappa ABplapapap ABplapapaa ABplapaapp ABplapaapa ABplapaaap ABplapaaaa ABplaapppp ABplaapppa ABplaappap ABplaappaa ABplaapapp ABplaapapa ABplaapaap ABplaapaaa ABplaaappp ABplaaappa ABplaaapa ABplaaaapp ABplaaaapa ABplaaaaap ABplaaaaaa ABarppppp ABarppppa ABarpppapp ABarpppapa ABarpppaa ABarppapp ABarppapa ABarppaap ABarppaaa ABarpapppp ABarpapppa ABarpappa ABarpapapp ABarpapapa ABarpapaap ABarpapaaa ABarpaappp ABarpaappa ABarpaapap ABarpaapaa ABarpaaap ABarpaaaa ABarappppp ABarappppa ABarapppap ABarapppaa ABarappapp ABarappapa ABarappaap ABarappaaa ABarapappp ABarapappa ABarapapap ABarapapaa ABarapaapp ABarapaapa ABarapaaa ABaraapppp ABaraapppa ABaraappap ABaraappaa ABaraapapp ABaraapapa ABaraapaap ABaraapaaa ABaraaapp ABaraaapap ABaraaapaa ABaraaaap ABaraaaaa ABalpppppp ABalpppppa ABalppppap ABalppppaa ABalpppapp ABalpppapa ABalpppaa ABalppappp ABalppappa ABalppapap ABalppapaa ABalppaap ABalppaaa ABalpapppp ABalpapppa ABalpappap ABalpappaa ABalpapapp ABalpapapa ABalpapaap ABalpapaaa ABalpaappp ABalpaappa ABalpaapap ABalpaapaa ABalpaaap ABalpaaaa ABalappppp ABalappppa ABalapppap ABalapppaa ABalappap ABalappaa ABalapappp ABalapappa ABalapapa ABalapaapp ABalapaapa ABalapaaa ABalaapppp ABalaapppa ABalaappa ABalaapap ABalaapaa ABalaaappr ABalaaappl ABalaaapar ABalaaapal ABalaaaar ABalaaaal
Number of embryos:  1
Number of images:  1
Pattern:  Z3 Z2 MSppppp MSppppa MSpppap MSpppaa MSppapp MSppapa MSppaap MSppaaa MSpappp MSpappa MSpapap MSpapaap MSpapaaa MSpaapp MSpaapa MSpaaap MSpaaaap MSpaaaaa MSapppp MSapppa MSappap MSappaa MSapapp MSapapa MSapaap MSapaaa MSaappp MSaappa MSaapap MSaapaap MSaapaaa MSaaapp MSaaapap MSaaapaa MSaaaap MSaaaaap MSaaaaaa Eprp Epra Eplp Epla Earp Eara Ealp Eala Dppp Dppa Dpap Dpaa Dapp Dapa Daap Daaa Cpppp Cpppa Cppap Cppaa Cpapp Cpapa Cpaapp Cpaapa Cpaaap Cpaaaa Cappp Cappa Capap Capaa Caapp Caapa Caaapp Caaapa Caaaap Caaaaa ABprppppp ABprppppap ABprppppaa ABprpppapp ABprpppapa ABprpppaa ABprppapp ABprppapap ABprppapaa ABprppaap ABprppaaa ABprpapppp ABprpapppa ABprpappap ABprpappaa ABprpapapp ABprpapapa ABprpapaa ABprpaappp ABprpaappa ABprpaapap ABprpaapaa ABprpaaapp ABprpaaapa ABprpaaaap ABprpaaaaa ABprapppp ABprapppa ABprappapp ABprappapa ABprappaa ABprapappp ABprapappa ABprapapap ABprapapaa ABprapaapp ABprapaapa ABprapaaap ABprapaaaa ABpraapppp ABpraapppa ABpraappap ABpraappaa ABpraapapp ABpraapapa ABpraapaap ABpraapaaa ABpraaappp ABpraaappa ABpraaapap ABpraaapaa ABpraaaapp ABpraaaapa ABpraaaaa ABplpppppp ABplpppppa ABplppppap ABplppppaa ABplpppapp ABplpppapa ABplpppaap ABplpppaaa ABplppapp ABplppapap ABplppapaa ABplppaap ABplppaaa ABplpapppp ABplpapppa ABplpappap ABplpappaa ABplpapapp ABplpapapa ABplpapaap ABplpapaaa ABplpaappp ABplpaappa ABplpaapap ABplpaapaa ABplpaaapp ABplpaaapa ABplpaaaap ABplpaaaaa ABplappppp ABplappppa ABplapppap ABplapppaa ABplappapp ABplappapa ABplappaap ABplappaaa ABplapappp ABplapappa ABplapapap ABplapapaa ABplapaapp ABplapaapa ABplapaaap ABplapaaaa ABplaapppp ABplaapppa ABplaappap ABplaappaa ABplaapapp ABplaapapa ABplaapaap ABplaapaaa ABplaaappp ABplaaappa ABplaaapa ABplaaaapp ABplaaaapa ABplaaaaap ABplaaaaaa ABarppppp ABarppppa ABarpppap ABarpppaa ABarppapp ABarppapa ABarppaapp ABarppaapa ABarppaaa ABarpapppp ABarpapppa ABarpappap ABarpappaa ABarpapapp ABarpapapa ABarpapaap ABarpapaaa ABarpaappp ABarpaappa ABarpaapap ABarpaapaa ABarpaaap ABarpaaaa ABarappppp ABarappppa ABarapppap ABarapppaa ABarappapp ABarappapa ABarappaa ABarapappp ABarapappa ABarapapap ABarapapaa ABarapaapp ABarapaapa ABarapaaa ABaraapppp ABaraapppa ABaraappap ABaraappaa ABaraapapp ABaraapapa ABaraapaap ABaraapaaa ABaraaappp ABaraaappa ABaraaapap ABaraaapaa ABaraaaap ABaraaaaa ABalpppppp ABalpppppa ABalppppap ABalppppaa ABalpppapp ABalpppapa ABalpppaa ABalppappp ABalppappa ABalppapap ABalppapaa ABalppaap ABalppaaa ABalpapppp ABalpapppa ABalpappap ABalpappaa ABalpapapp ABalpapapa ABalpapaap ABalpapaaa ABalpaappp ABalpaappa ABalpaapap ABalpaapaa ABalpaaap ABalpaaaa ABalappppp ABalappppa ABalapppap ABalapppaa ABalappap ABalappaa ABalapappp ABalapappa ABalapapap ABalapapaa ABalapaap ABalapaaa ABalaapppp ABalaapppa ABalaappa ABalaapap ABalaapaa ABalaaapp ABalaaapa ABalaaaar ABalaaaal
Number of embryos:  1
Number of images:  1
Pattern:  Z3 Z2 MSppppp MSppppa MSpppap MSpppaa MSppapp MSppapa MSppaap MSppaaa MSpappp MSpappa MSpapap MSpapaap MSpapaaa MSpaapp MSpaapa MSpaaap MSpaaaap MSpaaaaa MSapppp MSapppa MSappap MSappaa MSapapp MSapapa MSapaap MSapaaa MSaappp MSaappa MSaapap MSaapaap MSaapaaa MSaaapp MSaaapap MSaaapaa MSaaaapp MSaaaapa MSaaaaap MSaaaaaa Eprp Epra Eplp Epla Earp Eara Ealp Eala Dppp Dppa Dpap Dpaa Dapp Dapa Daap Daaa Cpppp Cpppa Cppap Cppaa Cpapp Cpapap Cpapaa Cpaapp Cpaapa Cpaaap Cpaaaa Cappp Cappa Capap Capaa Caapp Caapa Caaapp Caaapa Caaaap Caaaaa ABprpppppp ABprpppppa ABprppppap ABprppppaa ABprpppap ABprpppaa ABprppapp ABprppapa ABprppaap ABprppaaa ABprpapppp ABprpapppa ABprpappap ABprpappaa ABprpapapp ABprpapapa ABprpapaap ABprpapaaa ABprpaappp ABprpaappa ABprpaapa ABprpaaapp ABprpaaapa ABprpaaaap ABprpaaaaa ABprapppp ABprapppa ABprappapp ABprappapa ABprappaap ABprappaaa ABprapappp ABprapappa ABprapapap ABprapapaa ABprapaapp ABprapaapa ABprapaaap ABprapaaaa ABpraapppp ABpraapppa ABpraappap ABpraappaa ABpraapapp ABpraapapa ABpraapaap ABpraapaaa ABpraaappp ABpraaappa ABpraaapap ABpraaapaa ABpraaaapp ABpraaaapa ABpraaaaa ABplpppppp ABplpppppa ABplppppap ABplppppaa ABplpppapp ABplpppapa ABplpppaap ABplpppaaa ABplppapp ABplppapa ABplppaap ABplppaaa ABplpapppp ABplpapppa ABplpappap ABplpappaa ABplpapapp ABplpapapa ABplpapaap ABplpapaaa ABplpaappp ABplpaappa ABplpaapap ABplpaapaa ABplpaaapp ABplpaaapa ABplpaaaap ABplpaaaaa ABplapppp ABplapppa ABplappapp ABplappapa ABplappaap ABplappaaa ABplapappp ABplapappa ABplapapap ABplapapaa ABplapaapp ABplapaapa ABplapaaap ABplapaaaa ABplaapppp ABplaapppa ABplaappap ABplaappaa ABplaapapp ABplaapapa ABplaapaap ABplaapaaa ABplaaappp ABplaaappa ABplaaapa ABplaaaapp ABplaaaapa ABplaaaaap ABplaaaaaa ABarppppp ABarppppa ABarpppap ABarpppaa ABarppapp ABarppapa ABarppaapp ABarppaapa ABarppaaa ABarpapppp ABarpapppa ABarpappap ABarpappaa ABarpapapp ABarpapapa ABarpapaap ABarpapaaa ABarpaappp ABarpaappa ABarpaapap ABarpaapaa ABarpaaap ABarpaaaa ABarappppp ABarappppa ABarapppap ABarapppaa ABarappapp ABarappapa ABarappaa ABarapappp ABarapappa ABarapapap ABarapapaa ABarapaapp ABarapaapa ABarapaaa ABaraapppp ABaraapppa ABaraappap ABaraappaa ABaraapapp ABaraapapa ABaraapaap ABaraapaaa ABaraaappp ABaraaappa ABaraaapap ABaraaapaa ABaraaaap ABaraaaaa ABalpppppp ABalpppppa ABalppppap ABalppppaa ABalpppapp ABalpppapa ABalpppaap ABalpppaaa ABalppappp ABalppappa ABalppapap ABalppapaa ABalppaap ABalppaaa ABalpapppp ABalpapppa ABalpappap ABalpappaa ABalpapapp ABalpapapa ABalpapaap ABalpapaaa ABalpaappp ABalpaappa ABalpaapap ABalpaapaa ABalpaaap ABalpaaaa ABalappppp ABalappppa ABalapppap ABalapppaa ABalappap ABalappaa ABalapappp ABalapappa ABalapapa ABalapaap ABalapaaa ABalaappp ABalaappa ABalaapap ABalaapaa ABalaaappr ABalaaappl ABalaaapar ABalaaapal ABalaaaar ABalaaaal
Number of embryos:  1
Number of images:  1
Pattern:  Z3 Z2 MSppppp MSppppa MSpppap MSpppaa MSppapp MSppapa MSppaap MSppaaa MSpappp MSpappa MSpapap MSpapaap MSpapaaa MSpaapp MSpaapa MSpaaapp MSpaaapa MSpaaaap MSpaaaaa MSapppp MSapppa MSappap MSappaa MSapapp MSapapa MSapaap MSapaaa MSaappp MSaappa MSaapap MSaapaap MSaapaaa MSaaapp MSaaapa MSaaaap MSaaaaap MSaaaaaa Eprp Epra Eplp Epla Earp Eara Ealp Eala Dppp Dppa Dpap Dpaa Dapp Dapa Daap Daaa Cpppp Cpppa Cppap Cppaa Cpappv Cpappd Cpapap Cpapaa Cpaapp Cpaapa Cpaaap Cpaaaa Cappp Cappa Capap Capaa Caapp Caapa Caaapp Caaapa Caaaap Caaaaa ABprpppppp ABprpppppa ABprppppap ABprppppaa ABprpppapp ABprpppapa ABprpppaap ABprpppaaa ABprppapp ABprppapap ABprppapaa ABprppaap ABprppaaa ABprpapppp ABprpapppa ABprpappap ABprpappaa ABprpapapp ABprpapapa ABprpapaap ABprpapaaa ABprpaappp ABprpaappa ABprpaapap ABprpaapaa ABprpaaapp ABprpaaapa ABprpaaaap ABprpaaaaa ABprapppp ABprapppa ABprappap ABprappaa ABprapappp ABprapappa ABprapapap ABprapapaa ABprapaap ABprapaaap ABprapaaaa ABpraapppp ABpraapppa ABpraappap ABpraappaa ABpraapapp ABpraapapa ABpraapaap ABpraapaaa ABpraaappp ABpraaappa ABpraaapap ABpraaapaa ABpraaaapp ABpraaaapa ABpraaaaa ABplpppppp ABplpppppa ABplppppap ABplppppaa ABplpppapp ABplpppapa ABplpppaap ABplpppaaa ABplppappp ABplppappa ABplppapap ABplppapaa ABplppaap ABplppaaa ABplpapppp ABplpapppa ABplpappap ABplpappaa ABplpapapp ABplpapapa ABplpapaap ABplpapaaa ABplpaappp ABplpaappa ABplpaapap ABplpaapaa ABplpaaapp ABplpaaapa ABplpaaaap ABplpaaaaa ABplapppp ABplapppa ABplappapp ABplappapa ABplappaap ABplappaaa ABplapappp ABplapappa ABplapapap ABplapapaa ABplapaapp ABplapaapa ABplapaaap ABplapaaaa ABplaapppp ABplaapppa ABplaappap ABplaappaa ABplaapapp ABplaapapa ABplaapaap ABplaapaaa ABplaaappp ABplaaappa ABplaaapa ABplaaaapp ABplaaaapa ABplaaaaa ABarppppp ABarppppa ABarpppap ABarpppaa ABarppapp ABarppapa ABarppaapp ABarppaapa ABarppaaa ABarpapppp ABarpapppa ABarpappap ABarpappaa ABarpapapp ABarpapapa ABarpapaap ABarpapaaa ABarpaappp ABarpaappa ABarpaapap ABarpaapaa ABarpaaap ABarpaaaa ABarappppp ABarappppa ABarapppa ABarappap ABarappaa ABarapappp ABarapappa ABarapapap ABarapapaa ABarapaapp ABarapaapa ABarapaaa ABaraapppp ABaraapppa ABaraappap ABaraappaa ABaraapapp ABaraapapa ABaraapaap ABaraapaaa ABaraaappp ABaraaappa ABaraaapap ABaraaapaa ABaraaaap ABaraaaaa ABalpppppp ABalpppppa ABalppppap ABalppppaa ABalpppapp ABalpppapa ABalpppaap ABalpppaaa ABalppappp ABalppappa ABalppapap ABalppapaa ABalppaap ABalppaaa ABalpapppp ABalpapppa ABalpappap ABalpappaa ABalpapapp ABalpapapa ABalpapaap ABalpapaaa ABalpaappp ABalpaappa ABalpaapap ABalpaapaa ABalpaaap ABalpaaaa ABalappppp ABalappppa ABalapppap ABalapppaa ABalappap ABalappaa ABalapappp ABalapappa ABalapapa ABalapaap ABalapaaa ABalaapppp ABalaapppa ABalaappa ABalaapap ABalaapaa ABalaaappr ABalaaappl ABalaaapa ABalaaaar ABalaaaal
Number of embryos:  1
Number of images:  1
Pattern:  Z3 Z2 MSppppp MSppppa MSpppap MSpppaa MSppapp MSppapa MSppaap MSppaaa MSpappp MSpappa MSpapap MSpapaap MSpapaaa MSpaapp MSpaapa MSpaaapp MSpaaapa MSpaaaap MSpaaaaa MSapppp MSapppa MSappap MSappaa MSapapp MSapapa MSapaap MSapaaa MSaappp MSaappa MSaapap MSaapaap MSaapaaa MSaaapp MSaaapap MSaaapaa MSaaaap MSaaaaap MSaaaaaa Eprp Epra Eplp Epla Earp Eara Ealp Eala Dppp Dppa Dpap Dpaa Dapp Dapa Daap Daaa Cpppp Cpppa Cppap Cppaa Cpappv Cpappd Cpapap Cpapaa Cpaapp Cpaapa Cpaaap Cpaaaa Cappp Cappa Capap Capaa Caapp Caapa Caaapp Caaapa Caaaap Caaaaa ABprpppppp ABprpppppa ABprppppap ABprppppaa ABprpppapp ABprpppapa ABprpppaa ABprppapp ABprppapap ABprppapaa ABprppaap ABprppaaa ABprpapppp ABprpapppa ABprpappap ABprpappaa ABprpapapp ABprpapapa ABprpapaap ABprpapaaa ABprpaappp ABprpaappa ABprpaapap ABprpaapaa ABprpaaapp ABprpaaapa ABprpaaaap ABprpaaaaa ABprapppp ABprapppa ABprappap ABprappaa ABprapappp ABprapappa ABprapapap ABprapapaa ABprapaap ABprapaaa ABpraapppp ABpraapppa ABpraappap ABpraappaa ABpraapapp ABpraapapa ABpraapaap ABpraapaaa ABpraaappp ABpraaappa ABpraaapap ABpraaapaa ABpraaaapp ABpraaaapa ABpraaaaap ABpraaaaaa ABplpppppp ABplpppppa ABplppppap ABplppppaa ABplpppapp ABplpppapa ABplpppaap ABplpppaaa ABplppapp ABplppapa ABplppaap ABplppaaa ABplpapppp ABplpapppa ABplpappap ABplpappaa ABplpapapp ABplpapapa ABplpapaa ABplpaappp ABplpaappa ABplpaapap ABplpaapaa ABplpaaapp ABplpaaapa ABplpaaaap ABplpaaaaa ABplapppp ABplapppa ABplappapp ABplappapa ABplappaap ABplappaaa ABplapappp ABplapappa ABplapapap ABplapapaa ABplapaap ABplapaaap ABplapaaaa ABplaapppp ABplaapppa ABplaappap ABplaappaa ABplaapapp ABplaapapa ABplaapaap ABplaapaaa ABplaaappp ABplaaappa ABplaaapa ABplaaaapp ABplaaaapa ABplaaaaa ABarppppp ABarppppa ABarpppapp ABarpppapa ABarpppaa ABarppapp ABarppapa ABarppaapp ABarppaapa ABarppaaa ABarpapppp ABarpapppa ABarpappa ABarpapapp ABarpapapa ABarpapaap ABarpapaaa ABarpaappp ABarpaappa ABarpaapap ABarpaapaa ABarpaaap ABarpaaaa ABarappppp ABarappppa ABarapppap ABarapppaa ABarappapp ABarappapa ABarappaap ABarappaaa ABarapappp ABarapappa ABarapapap ABarapapaa ABarapaapp ABarapaapa ABarapaaap ABarapaaaa ABaraapppp ABaraapppa ABaraappap ABaraappaa ABaraapapp ABaraapapa ABaraapaap ABaraapaaa ABaraaappp ABaraaappa ABaraaapap ABaraaapaa ABaraaaap ABaraaaaa ABalpppppp ABalpppppa ABalppppap ABalppppaa ABalpppapp ABalpppapa ABalpppaa ABalppappp ABalppappa ABalppapap ABalppapaa ABalppaap ABalppaaa ABalpapppp ABalpapppa ABalpappap ABalpappaa ABalpapapp ABalpapapa ABalpapaap ABalpapaaa ABalpaappp ABalpaappa ABalpaapap ABalpaapaa ABalpaaap ABalpaaaa ABalappppp ABalappppa ABalapppap ABalapppaa ABalappapp ABalappapa ABalappaa ABalapappp ABalapappa ABalapapa ABalapaap ABalapaaa ABalaapppp ABalaapppa ABalaappa ABalaapap ABalaapaa ABalaaappr ABalaaappl ABalaaapa ABalaaaar ABalaaaal
Number of embryos:  1
Number of images:  1
Pattern:  Z3 Z2 MSppppp MSppppa MSpppap MSpppaa MSppapp MSppapa MSppaap MSppaaa MSpappp MSpappa MSpapapp MSpapapa MSpapaap MSpapaaa MSpaapp MSpaapa MSpaaapp MSpaaapa MSpaaaap MSpaaaaa MSapppp MSapppa MSappap MSappaa MSapapp MSapapa MSapaap MSapaaa MSaappp MSaappa MSaapap MSaapaap MSaapaaa MSaaapp MSaaapap MSaaapaa MSaaaapp MSaaaapa MSaaaaap MSaaaaaa Eprp Epra Eplp Epla Earp Eara Ealp Eala Dppp Dppa Dpap Dpaa Dapp Dapa Daap Daaa Cpppp Cpppa Cppap Cppaa Cpapp Cpapa Cpaapp Cpaapa Cpaaap Cpaaaa Cappp Cappa Capap Capaa Caapp Caapa Caaapp Caaapa Caaaap Caaaaa ABprpppppp ABprpppppa ABprppppap ABprppppaa ABprpppapp ABprpppapa ABprpppaap ABprpppaaa ABprppapp ABprppapap ABprppapaa ABprppaap ABprppaaa ABprpapppp ABprpapppa ABprpappap ABprpappaa ABprpapapp ABprpapapa ABprpapaap ABprpapaaa ABprpaappp ABprpaappa ABprpaapap ABprpaapaa ABprpaaapp ABprpaaapa ABprpaaaap ABprpaaaaa ABprapppp ABprapppa ABprappapp ABprappapa ABprappaap ABprappaaa ABprapappp ABprapappa ABprapapap ABprapapaa ABprapaap ABprapaaa ABpraapppp ABpraapppa ABpraappap ABpraappaa ABpraapapp ABpraapapa ABpraapaap ABpraapaaa ABpraaappp ABpraaappa ABpraaapap ABpraaapaa ABpraaaapp ABpraaaapa ABpraaaaap ABpraaaaaa ABplpppppp ABplpppppa ABplppppap ABplppppaa ABplpppapp ABplpppapa ABplpppaa ABplppapp ABplppapa ABplppaap ABplppaaa ABplpapppp ABplpapppa ABplpappap ABplpappaa ABplpapapp ABplpapapa ABplpapaa ABplpaappp ABplpaappa ABplpaapap ABplpaapaa ABplpaaapp ABplpaaapa ABplpaaaap ABplpaaaaa ABplapppp ABplapppa ABplappapp ABplappapa ABplappaap ABplappaaa ABplapappp ABplapappa ABplapapap ABplapapaa ABplapaapp ABplapaapa ABplapaaap ABplapaaaa ABplaapppp ABplaapppa ABplaappap ABplaappaa ABplaapapp ABplaapapa ABplaapaap ABplaapaaa ABplaaappp ABplaaappa ABplaaapa ABplaaaapp ABplaaaapa ABplaaaaap ABplaaaaaa ABarppppp ABarppppa ABarpppap ABarpppaa ABarppapp ABarppapa ABarppaap ABarppaaa ABarpappp ABarpappa ABarpapapp ABarpapapa ABarpapaa ABarpaappp ABarpaappa ABarpaapap ABarpaapaa ABarpaaap ABarpaaaa ABarappppp ABarappppa ABarapppap ABarapppaa ABarappapp ABarappapa ABarappaap ABarappaaa ABarapappp ABarapappa ABarapapap ABarapapaa ABarapaapp ABarapaapa ABarapaaap ABarapaaaa ABaraapppp ABaraapppa ABaraappap ABaraappaa ABaraapapp ABaraapapa ABaraapaap ABaraapaaa ABaraaappp ABaraaappa ABaraaapap ABaraaapaa ABaraaaap ABaraaaaa ABalpppppp ABalpppppa ABalppppap ABalppppaa ABalpppapp ABalpppapa ABalpppaa ABalppappp ABalppappa ABalppapap ABalppapaa ABalppaap ABalppaaa ABalpapppp ABalpapppa ABalpappap ABalpappaa ABalpapapp ABalpapapa ABalpapaap ABalpapaaa ABalpaappp ABalpaappa ABalpaapap ABalpaapaa ABalpaaap ABalpaaaa ABalappppp ABalappppa ABalapppap ABalapppaa ABalappap ABalappaa ABalapappp ABalapappa ABalapapap ABalapapaa ABalapaapp ABalapaapa ABalapaaap ABalapaaaa ABalaappp ABalaappa ABalaapap ABalaapaa ABalaaapp ABalaaapa ABalaaaar ABalaaaal
Number of embryos:  1
Number of images:  1
-----------------
-----------------
Age:  289
Number of patterns:  7
-----------------
Pattern:  Z3 Z2 MSppppp MSppppa MSpppap MSpppaa MSppapp MSppapa MSppaap MSppaaa MSpappp MSpappa MSpapap MSpapaa MSpaapp MSpaapa MSpaaap MSpaaaap MSpaaaaa MSapppp MSapppa MSappap MSappaa MSapapp MSapapa MSapaap MSapaaa MSaappp MSaappa MSaapap MSaapaap MSaapaaa MSaaapp MSaaapa MSaaaap MSaaaaa Eprp Epra Eplp Epla Earp Eara Ealp Eala Dppp Dppa Dpap Dpaa Dapp Dapa Daap Daaa Cpppp Cpppa Cppap Cppaa Cpapp Cpapap Cpapaa Cpaapp Cpaapa Cpaaap Cpaaaa Cappp Cappa Capap Capaa Caapp Caapa Caaapp Caaapa Caaaap Caaaaa ABprpppppp ABprpppppa ABprppppap ABprppppaa ABprpppapp ABprpppapa ABprpppaap ABprpppaaa ABprppapp ABprppapa ABprppaap ABprppaaa ABprpapppp ABprpapppa ABprpappap ABprpappaa ABprpapapp ABprpapapa ABprpapaap ABprpapaaa ABprpaappp ABprpaappa ABprpaapap ABprpaapaa ABprpaaapp ABprpaaapa ABprpaaaap ABprpaaaaa ABprappppp ABprappppa ABprapppa ABprappapp ABprappapa ABprappaap ABprappaaa ABprapappp ABprapappa ABprapapap ABprapapaa ABprapaap ABprapaaap ABprapaaaa ABpraapppp ABpraapppa ABpraappap ABpraappaa ABpraapapp ABpraapapa ABpraapaap ABpraapaaa ABpraaappp ABpraaappa ABpraaapap ABpraaapaa ABpraaaapp ABpraaaapa ABpraaaaa ABplpppppp ABplpppppa ABplppppap ABplppppaa ABplpppapp ABplpppapa ABplpppaap ABplpppaaa ABplppapp ABplppapap ABplppapaa ABplppaap ABplppaaa ABplpapppp ABplpapppa ABplpappap ABplpappaa ABplpapapp ABplpapapa ABplpapaap ABplpapaaa ABplpaappp ABplpaappa ABplpaapap ABplpaapaa ABplpaaapp ABplpaaapa ABplpaaaap ABplpaaaaa ABplapppp ABplapppa ABplappapp ABplappapa ABplappaap ABplappaaa ABplapappp ABplapappa ABplapapap ABplapapaa ABplapaapp ABplapaapa ABplapaaap ABplapaaaa ABplaapppp ABplaapppa ABplaappap ABplaappaa ABplaapapp ABplaapapa ABplaapaap ABplaapaaa ABplaaappp ABplaaappa ABplaaapa ABplaaaapp ABplaaaapa ABplaaaaa ABarppppp ABarppppa ABarpppapp ABarpppapa ABarpppaa ABarppapp ABarppapa ABarppaap ABarppaaa ABarpapppp ABarpapppa ABarpappap ABarpappaa ABarpapapp ABarpapapa ABarpapaap ABarpapaaa ABarpaappp ABarpaappa ABarpaapap ABarpaapaa ABarpaaap ABarpaaaa ABarappppp ABarappppa ABarapppap ABarapppaa ABarappapp ABarappapa ABarappaa ABarapappp ABarapappa ABarapapap ABarapapaa ABarapaapp ABarapaapa ABarapaaap ABarapaaaa ABaraapppp ABaraapppa ABaraappap ABaraappaa ABaraapapp ABaraapapa ABaraapaap ABaraapaaa ABaraaapp ABaraaapap ABaraaapaa ABaraaaap ABaraaaaa ABalpppppp ABalpppppa ABalppppap ABalppppaa ABalpppapp ABalpppapa ABalpppaa ABalppappp ABalppappa ABalppapap ABalppapaa ABalppaap ABalppaaa ABalpapppp ABalpapppa ABalpappap ABalpappaa ABalpapapp ABalpapapa ABalpapaap ABalpapaaa ABalpaappp ABalpaappa ABalpaapap ABalpaapaa ABalpaaap ABalpaaaa ABalappppp ABalappppa ABalapppap ABalapppaa ABalappapp ABalappapa ABalappaa ABalapappp ABalapappa ABalapapa ABalapaapp ABalapaapa ABalapaaa ABalaapppp ABalaapppa ABalaappa ABalaapap ABalaapaa ABalaaappr ABalaaappl ABalaaapar ABalaaapal ABalaaaar ABalaaaal
Number of embryos:  1
Number of images:  1
Pattern:  Z3 Z2 MSppppp MSppppa MSpppap MSpppaa MSppapp MSppapa MSppaap MSppaaa MSpappp MSpappa MSpapap MSpapaap MSpapaaa MSpaapp MSpaapa MSpaaap MSpaaaa MSapppp MSapppa MSappap MSappaa MSapapp MSapapa MSapaap MSapaaa MSaappp MSaappa MSaapap MSaapaap MSaapaaa MSaaapp MSaaapa MSaaaap MSaaaaap MSaaaaaa Eprp Epra Eplp Epla Earp Eara Ealp Eala Dppp Dppa Dpap Dpaa Dapp Dapa Daap Daaa Cpppp Cpppa Cppap Cppaa Cpapp Cpapa Cpaapp Cpaapa Cpaaap Cpaaaa Cappp Cappa Capap Capaa Caapp Caapa Caaapp Caaapa Caaaap Caaaaa ABprpppppp ABprpppppa ABprppppap ABprppppaa ABprpppapp ABprpppapa ABprpppaap ABprpppaaa ABprppapp ABprppapap ABprppapaa ABprppaap ABprppaaa ABprpapppp ABprpapppa ABprpappap ABprpappaa ABprpapapp ABprpapapa ABprpapaap ABprpapaaa ABprpaappp ABprpaappa ABprpaapap ABprpaapaa ABprpaaapp ABprpaaapa ABprpaaaap ABprpaaaaa ABprapppp ABprapppa ABprappapp ABprappapa ABprappaap ABprappaaa ABprapappp ABprapappa ABprapapap ABprapapaa ABprapaap ABprapaaa ABpraapppp ABpraapppa ABpraappap ABpraappaa ABpraapapp ABpraapapa ABpraapaap ABpraapaaa ABpraaappp ABpraaappa ABpraaapap ABpraaapaa ABpraaaapp ABpraaaapa ABpraaaaa ABplpppppp ABplpppppa ABplppppap ABplppppaa ABplpppapp ABplpppapa ABplpppaap ABplpppaaa ABplppapp ABplppapap ABplppapaa ABplppaap ABplppaaa ABplpapppp ABplpapppa ABplpappap ABplpappaa ABplpapapp ABplpapapa ABplpapaap ABplpapaaa ABplpaappp ABplpaappa ABplpaapap ABplpaapaa ABplpaaapp ABplpaaapa ABplpaaaap ABplpaaaaa ABplappppp ABplappppa ABplapppa ABplappapp ABplappapa ABplappaap ABplappaaa ABplapappp ABplapappa ABplapapap ABplapapaa ABplapaapp ABplapaapa ABplapaaap ABplapaaaa ABplaapppp ABplaapppa ABplaappap ABplaappaa ABplaapapp ABplaapapa ABplaapaap ABplaapaaa ABplaaappp ABplaaappa ABplaaapap ABplaaapaa ABplaaaapp ABplaaaapa ABplaaaaap ABplaaaaaa ABarppppp ABarppppa ABarpppapp ABarpppapa ABarpppaa ABarppapp ABarppapa ABarppaap ABarppaaa ABarpapppp ABarpapppa ABarpappap ABarpappaa ABarpapapp ABarpapapa ABarpapaap ABarpapaaa ABarpaappp ABarpaappa ABarpaapap ABarpaapaa ABarpaaap ABarpaaaa ABarappppp ABarappppa ABarapppap ABarapppaa ABarappapp ABarappapa ABarappaa ABarapappp ABarapappa ABarapapap ABarapapaa ABarapaapp ABarapaapa ABarapaaa ABaraapppp ABaraapppa ABaraappap ABaraappaa ABaraapapp ABaraapapa ABaraapaap ABaraapaaa ABaraaapp ABaraaapap ABaraaapaa ABaraaaap ABaraaaaa ABalpppppp ABalpppppa ABalppppap ABalppppaa ABalpppapp ABalpppapa ABalpppaa ABalppappp ABalppappa ABalppapap ABalppapaa ABalppaap ABalppaaa ABalpapppp ABalpapppa ABalpappap ABalpappaa ABalpapapp ABalpapapa ABalpapaap ABalpapaaa ABalpaappp ABalpaappa ABalpaapap ABalpaapaa ABalpaaap ABalpaaaa ABalappppp ABalappppa ABalapppap ABalapppaa ABalappapp ABalappapa ABalappaa ABalapappp ABalapappa ABalapapa ABalapaap ABalapaaa ABalaapppp ABalaapppa ABalaappa ABalaapap ABalaapaa ABalaaappr ABalaaappl ABalaaapar ABalaaapal ABalaaaar ABalaaaal
Number of embryos:  1
Number of images:  1
Pattern:  Z3 Z2 MSppppp MSppppa MSpppap MSpppaa MSppapp MSppapa MSppaap MSppaaa MSpappp MSpappa MSpapap MSpapaap MSpapaaa MSpaapp MSpaapa MSpaaap MSpaaaap MSpaaaaa MSapppp MSapppa MSappap MSappaa MSapapp MSapapa MSapaap MSapaaa MSaappp MSaappa MSaapap MSaapaap MSaapaaa MSaaapp MSaaapa MSaaaap MSaaaaap MSaaaaaa Eprp Epra Eplp Epla Earp Eara Ealp Eala Dppp Dppa Dpap Dpaa Dapp Dapa Daap Daaa Cpppp Cpppa Cppap Cppaa Cpapp Cpapa Cpaapp Cpaapa Cpaaap Cpaaaa Cappp Cappa Capap Capaa Caapp Caapa Caaapp Caaapa Caaaap Caaaaa ABprpppppp ABprpppppa ABprppppap ABprppppaa ABprpppapp ABprpppapa ABprpppaap ABprpppaaa ABprppapp ABprppapap ABprppapaa ABprppaap ABprppaaa ABprpapppp ABprpapppa ABprpappap ABprpappaa ABprpapapp ABprpapapa ABprpapaa ABprpaappp ABprpaappa ABprpaapap ABprpaapaa ABprpaaapp ABprpaaapa ABprpaaaap ABprpaaaaa ABprapppp ABprapppa ABprappapp ABprappapa ABprappaap ABprappaaa ABprapappp ABprapappa ABprapapap ABprapapaa ABprapaap ABprapaaap ABprapaaaa ABpraapppp ABpraapppa ABpraappap ABpraappaa ABpraapapp ABpraapapa ABpraapaap ABpraapaaa ABpraaappp ABpraaappa ABpraaapap ABpraaapaa ABpraaaapp ABpraaaapa ABpraaaaa ABplpppppp ABplpppppa ABplppppap ABplppppaa ABplpppapp ABplpppapa ABplpppaap ABplpppaaa ABplppapp ABplppapa ABplppaap ABplppaaa ABplpapppp ABplpapppa ABplpappap ABplpappaa ABplpapapp ABplpapapa ABplpapaap ABplpapaaa ABplpaappp ABplpaappa ABplpaapap ABplpaapaa ABplpaaapp ABplpaaapa ABplpaaaap ABplpaaaaa ABplapppp ABplapppa ABplappapp ABplappapa ABplappaap ABplappaaa ABplapappp ABplapappa ABplapapap ABplapapaa ABplapaapp ABplapaapa ABplapaaap ABplapaaaa ABplaapppp ABplaapppa ABplaappap ABplaappaa ABplaapapp ABplaapapa ABplaapaap ABplaapaaa ABplaaappp ABplaaappa ABplaaapap ABplaaapaa ABplaaaapp ABplaaaapa ABplaaaaap ABplaaaaaa ABarppppp ABarppppa ABarpppapp ABarpppapa ABarpppaa ABarppapp ABarppapa ABarppaapp ABarppaapa ABarppaaa ABarpapppp ABarpapppa ABarpappa ABarpapapp ABarpapapa ABarpapaap ABarpapaaa ABarpaappp ABarpaappa ABarpaapap ABarpaapaa ABarpaaap ABarpaaaa ABarappppp ABarappppa ABarapppap ABarapppaa ABarappapp ABarappapa ABarappaa ABarapappp ABarapappa ABarapapap ABarapapaa ABarapaapp ABarapaapa ABarapaaa ABaraapppp ABaraapppa ABaraappap ABaraappaa ABaraapapp ABaraapapa ABaraapaap ABaraapaaa ABaraaapp ABaraaapap ABaraaapaa ABaraaaap ABaraaaaa ABalpppppp ABalpppppa ABalppppap ABalppppaa ABalpppapp ABalpppapa ABalpppaa ABalppappp ABalppappa ABalppapap ABalppapaa ABalppaap ABalppaaa ABalpapppp ABalpapppa ABalpappap ABalpappaa ABalpapapp ABalpapapa ABalpapaap ABalpapaaa ABalpaappp ABalpaappa ABalpaapap ABalpaapaa ABalpaaap ABalpaaaa ABalappppp ABalappppa ABalapppap ABalapppaa ABalappapp ABalappapa ABalappaa ABalapappp ABalapappa ABalapapap ABalapapaa ABalapaapp ABalapaapa ABalapaaa ABalaapppp ABalaapppa ABalaappa ABalaapap ABalaapaa ABalaaappr ABalaaappl ABalaaapa ABalaaaar ABalaaaal
Number of embryos:  1
Number of images:  1
Pattern:  Z3 Z2 MSppppp MSppppa MSpppap MSpppaa MSppapp MSppapa MSppaap MSppaaa MSpappp MSpappa MSpapap MSpapaap MSpapaaa MSpaapp MSpaapa MSpaaap MSpaaaap MSpaaaaa MSapppp MSapppa MSappap MSappaa MSapapp MSapapa MSapaap MSapaaa MSaappp MSaappa MSaapap MSaapaap MSaapaaa MSaaapp MSaaapa MSaaaap MSaaaaap MSaaaaaa Eprp Epra Eplp Epla Earp Eara Ealp Eala Dppp Dppa Dpap Dpaa Dapp Dapa Daap Daaa Cpppp Cpppa Cppap Cppaa Cpappv Cpappd Cpapa Cpaapp Cpaapa Cpaaap Cpaaaa Cappp Cappa Capap Capaa Caapp Caapa Caaapp Caaapa Caaaap Caaaaa ABprpppppp ABprpppppa ABprppppap ABprppppaa ABprpppapp ABprpppapa ABprpppaap ABprpppaaa ABprppapp ABprppapap ABprppapaa ABprppaap ABprppaaa ABprpapppp ABprpapppa ABprpappap ABprpappaa ABprpapapp ABprpapapa ABprpapaa ABprpaappp ABprpaappa ABprpaapa ABprpaaapp ABprpaaapa ABprpaaaap ABprpaaaaa ABprapppp ABprapppa ABprappapp ABprappapa ABprappaap ABprappaaa ABprapappp ABprapappa ABprapapap ABprapapaa ABprapaap ABprapaaa ABpraapppp ABpraapppa ABpraappap ABpraappaa ABpraapapp ABpraapapa ABpraapaap ABpraapaaa ABpraaappp ABpraaappa ABpraaapap ABpraaapaa ABpraaaapp ABpraaaapa ABpraaaaa ABplpppppp ABplpppppa ABplppppap ABplppppaa ABplpppapp ABplpppapa ABplpppaap ABplpppaaa ABplppapp ABplppapa ABplppaap ABplppaaa ABplpapppp ABplpapppa ABplpappap ABplpappaa ABplpapapp ABplpapapa ABplpapaap ABplpapaaa ABplpaappp ABplpaappa ABplpaapap ABplpaapaa ABplpaaapp ABplpaaapa ABplpaaaap ABplpaaaaa ABplapppp ABplapppa ABplappapp ABplappapa ABplappaap ABplappaaa ABplapappp ABplapappa ABplapapap ABplapapaa ABplapaapp ABplapaapa ABplapaaap ABplapaaaa ABplaapppp ABplaapppa ABplaappap ABplaappaa ABplaapapp ABplaapapa ABplaapaap ABplaapaaa ABplaaappp ABplaaappa ABplaaapa ABplaaaapp ABplaaaapa ABplaaaaap ABplaaaaaa ABarppppp ABarppppa ABarpppapp ABarpppapa ABarpppaa ABarppapp ABarppapa ABarppaapp ABarppaapa ABarppaaa ABarpapppp ABarpapppa ABarpappap ABarpappaa ABarpapapp ABarpapapa ABarpapaap ABarpapaaa ABarpaappp ABarpaappa ABarpaapap ABarpaapaa ABarpaaap ABarpaaaa ABarappppp ABarappppa ABarapppap ABarapppaa ABarappapp ABarappapa ABarappaa ABarapappp ABarapappa ABarapapap ABarapapaa ABarapaapp ABarapaapa ABarapaaa ABaraapppp ABaraapppa ABaraappap ABaraappaa ABaraapapp ABaraapapa ABaraapaap ABaraapaaa ABaraaappp ABaraaappa ABaraaapap ABaraaapaa ABaraaaap ABaraaaaa ABalpppppp ABalpppppa ABalppppap ABalppppaa ABalpppapp ABalpppapa ABalpppaa ABalppappp ABalppappa ABalppapap ABalppapaa ABalppaap ABalppaaa ABalpapppp ABalpapppa ABalpappap ABalpappaa ABalpapapp ABalpapapa ABalpapaap ABalpapaaa ABalpaappp ABalpaappa ABalpaapap ABalpaapaa ABalpaaap ABalpaaaa ABalappppp ABalappppa ABalapppap ABalapppaa ABalappap ABalappaa ABalapappp ABalapappa ABalapapa ABalapaapp ABalapaapa ABalapaaa ABalaapppp ABalaapppa ABalaappap ABalaappaa ABalaapap ABalaapaa ABalaaappr ABalaaappl ABalaaapar ABalaaapal ABalaaaar ABalaaaal
Number of embryos:  1
Number of images:  1
Pattern:  Z3 Z2 MSppppp MSppppa MSpppap MSpppaa MSppapp MSppapa MSppaap MSppaaa MSpappp MSpappa MSpapap MSpapaap MSpapaaa MSpaapp MSpaapa MSpaaapp MSpaaapa MSpaaaap MSpaaaaa MSapppp MSapppa MSappap MSappaa MSapapp MSapapa MSapaap MSapaaa MSaappp MSaappa MSaapap MSaapaap MSaapaaa MSaaapp MSaaapa MSaaaap MSaaaaap MSaaaaaa Eprp Epra Eplp Epla Earp Eara Ealp Eala Dppp Dppa Dpap Dpaa Dapp Dapa Daap Daaa Cpppp Cpppa Cppap Cppaa Cpapp Cpapa Cpaapp Cpaapa Cpaaa Cappp Cappa Capap Capaa Caapp Caapa Caaapp Caaapa Caaaap Caaaaa ABprpppppp ABprpppppa ABprppppap ABprppppaa ABprpppapp ABprpppapa ABprpppaap ABprpppaaa ABprppapp ABprppapap ABprppapaa ABprppaap ABprppaaa ABprpapppp ABprpapppa ABprpappap ABprpappaa ABprpapapp ABprpapapa ABprpapaap ABprpapaaa ABprpaappp ABprpaappa ABprpaapap ABprpaapaa ABprpaaapp ABprpaaapa ABprpaaaap ABprpaaaaa ABprapppp ABprapppa ABprappapp ABprappapa ABprappaap ABprappaaa ABprapappp ABprapappa ABprapapap ABprapapaa ABprapaap ABprapaaa ABpraapppp ABpraapppa ABpraappap ABpraappaa ABpraapapp ABpraapapa ABpraapaap ABpraapaaa ABpraaappp ABpraaappa ABpraaapap ABpraaapaa ABpraaaapp ABpraaaapa ABpraaaaa ABplpppppp ABplpppppa ABplppppap ABplppppaa ABplpppapp ABplpppapa ABplpppaap ABplpppaaa ABplppapp ABplppapap ABplppapaa ABplppaap ABplppaaa ABplpapppp ABplpapppa ABplpappap ABplpappaa ABplpapapp ABplpapapa ABplpapaap ABplpapaaa ABplpaappp ABplpaappa ABplpaapap ABplpaapaa ABplpaaapp ABplpaaapa ABplpaaaap ABplpaaaaa ABplapppp ABplapppa ABplappapp ABplappapa ABplappaap ABplappaaa ABplapappp ABplapappa ABplapapap ABplapapaa ABplapaap ABplapaaap ABplapaaaa ABplaapppp ABplaapppa ABplaappap ABplaappaa ABplaapapp ABplaapapa ABplaapaap ABplaapaaa ABplaaappp ABplaaappa ABplaaapap ABplaaapaa ABplaaaapp ABplaaaapa ABplaaaaap ABplaaaaaa ABarppppp ABarppppa ABarpppapp ABarpppapa ABarpppaa ABarppapp ABarppapa ABarppaap ABarppaaa ABarpapppp ABarpapppa ABarpappa ABarpapapp ABarpapapa ABarpapaap ABarpapaaa ABarpaappp ABarpaappa ABarpaapap ABarpaapaa ABarpaaap ABarpaaaa ABarappppp ABarappppa ABarapppap ABarapppaa ABarappapp ABarappapa ABarappaa ABarapappp ABarapappa ABarapapap ABarapapaa ABarapaapp ABarapaapa ABarapaaa ABaraapppp ABaraapppa ABaraappap ABaraappaa ABaraapapp ABaraapapa ABaraapaap ABaraapaaa ABaraaappp ABaraaappa ABaraaapap ABaraaapaa ABaraaaap ABaraaaaa ABalpppppp ABalpppppa ABalppppap ABalppppaa ABalpppapp ABalpppapa ABalpppaap ABalpppaaa ABalppappp ABalppappa ABalppapap ABalppapaa ABalppaap ABalppaaa ABalpapppp ABalpapppa ABalpappap ABalpappaa ABalpapapp ABalpapapa ABalpapaap ABalpapaaa ABalpaappp ABalpaappa ABalpaapap ABalpaapaa ABalpaaap ABalpaaaa ABalappppp ABalappppa ABalapppap ABalapppaa ABalappap ABalappaa ABalapappp ABalapappa ABalapapap ABalapapaa ABalapaapp ABalapaapa ABalapaaa ABalaapppp ABalaapppa ABalaappa ABalaapap ABalaapaa ABalaaapp ABalaaapar ABalaaapal ABalaaaar ABalaaaal
Number of embryos:  1
Number of images:  1
Pattern:  Z3 Z2 MSppppp MSppppa MSpppap MSpppaa MSppapp MSppapa MSppaap MSppaaa MSpappp MSpappa MSpapap MSpapaap MSpapaaa MSpaapp MSpaapa MSpaaapp MSpaaapa MSpaaaap MSpaaaaa MSapppp MSapppa MSappap MSappaa MSapapp MSapapa MSapaap MSapaaa MSaappp MSaappa MSaapap MSaapaap MSaapaaa MSaaapp MSaaapa MSaaaapp MSaaaapa MSaaaaap MSaaaaaa Eprp Epra Eplp Epla Earp Eara Ealp Ealap Ealaa Dppp Dppa Dpap Dpaa Dapp Dapa Daap Daaa Cpppp Cpppa Cppap Cppaa Cpapp Cpapa Cpaapp Cpaapa Cpaaap Cpaaaa Cappp Cappa Capap Capaa Caapp Caapa Caaapp Caaapa Caaaap Caaaaa ABprpppppp ABprpppppa ABprppppap ABprppppaa ABprpppapp ABprpppapa ABprpppaap ABprpppaaa ABprppapp ABprppapa ABprppaap ABprppaaa ABprpapppp ABprpapppa ABprpappap ABprpappaa ABprpapapp ABprpapapa ABprpapaap ABprpapaaa ABprpaappp ABprpaappa ABprpaapap ABprpaapaa ABprpaaapp ABprpaaapa ABprpaaaap ABprpaaaaa ABprapppp ABprapppa ABprappap ABprappaa ABprapappp ABprapappa ABprapapap ABprapapaa ABprapaap ABprapaaa ABpraapppp ABpraapppa ABpraappap ABpraappaa ABpraapapp ABpraapapa ABpraapaap ABpraapaaa ABpraaappp ABpraaappa ABpraaapap ABpraaapaa ABpraaaapp ABpraaaapa ABpraaaaa ABplpppppp ABplpppppa ABplppppap ABplppppaa ABplpppapp ABplpppapa ABplpppaap ABplpppaaa ABplppapp ABplppapap ABplppapaa ABplppaap ABplppaaa ABplpapppp ABplpapppa ABplpappap ABplpappaa ABplpapapp ABplpapapa ABplpapaap ABplpapaaa ABplpaappp ABplpaappa ABplpaapap ABplpaapaa ABplpaaapp ABplpaaapa ABplpaaaap ABplpaaaaa ABplapppp ABplapppa ABplappapp ABplappapa ABplappaap ABplappaaa ABplapappp ABplapappa ABplapapap ABplapapaa ABplapaapp ABplapaapa ABplapaaap ABplapaaaa ABplaapppp ABplaapppa ABplaappap ABplaappaa ABplaapapp ABplaapapa ABplaapaap ABplaapaaa ABplaaappp ABplaaappa ABplaaapap ABplaaapaa ABplaaaapp ABplaaaapa ABplaaaaap ABplaaaaaa ABarppppp ABarppppa ABarpppap ABarpppaa ABarppapp ABarppapa ABarppaap ABarppaaa ABarpapppp ABarpapppa ABarpappa ABarpapapp ABarpapapa ABarpapaap ABarpapaaa ABarpaappp ABarpaappa ABarpaapap ABarpaapaa ABarpaaap ABarpaaaa ABarappppp ABarappppa ABarapppap ABarapppaa ABarappapp ABarappapa ABarappaap ABarappaaa ABarapappp ABarapappa ABarapapap ABarapapaa ABarapaapp ABarapaapa ABarapaaap ABarapaaaa ABaraapppp ABaraapppa ABaraappap ABaraappaa ABaraapapp ABaraapapa ABaraapaap ABaraapaaa ABaraaappp ABaraaappa ABaraaapap ABaraaapaa ABaraaaap ABaraaaaa ABalpppppp ABalpppppa ABalppppap ABalppppaa ABalpppapp ABalpppapa ABalpppaa ABalppappp ABalppappa ABalppapap ABalppapaa ABalppaap ABalppaaa ABalpapppp ABalpapppa ABalpappap ABalpappaa ABalpapapp ABalpapapa ABalpapaap ABalpapaaa ABalpaappp ABalpaappa ABalpaapap ABalpaapaa ABalpaaap ABalpaaaa ABalappppp ABalappppa ABalapppap ABalapppaa ABalappapp ABalappapa ABalappaa ABalapappp ABalapappa ABalapapa ABalapaap ABalapaaa ABalaapppp ABalaapppa ABalaappa ABalaapap ABalaapaa ABalaaappr ABalaaappl ABalaaapa ABalaaaar ABalaaaal
Number of embryos:  1
Number of images:  1
Pattern:  Z3 Z2 MSppppp MSppppa MSpppap MSpppaa MSppapp MSppapa MSppaap MSppaaa MSpappp MSpappa MSpapapp MSpapapa MSpapaap MSpapaaa MSpaapp MSpaapa MSpaaapp MSpaaapa MSpaaaap MSpaaaaa MSapppp MSapppa MSappap MSappaa MSapapp MSapapa MSapaap MSapaaa MSaappp MSaappa MSaapapp MSaapapa MSaapaap MSaapaaa MSaaapp MSaaapap MSaaapaa MSaaaapp MSaaaapa MSaaaaap MSaaaaaa Eprp Epra Eplp Epla Earp Eara Ealp Eala Dppp Dppa Dpap Dpaa Dapp Dapa Daap Daaa Cpppp Cpppa Cppap Cppaa Cpapp Cpapa Cpaapp Cpaapa Cpaaap Cpaaaa Cappp Cappa Capap Capaa Caapp Caapa Caaapp Caaapa Caaaap Caaaaa ABprpppppp ABprpppppa ABprppppap ABprppppaa ABprpppapp ABprpppapa ABprpppaa ABprppapp ABprppapa ABprppaap ABprppaaa ABprpapppp ABprpapppa ABprpappap ABprpappaa ABprpapapp ABprpapapa ABprpapaap ABprpapaaa ABprpaappp ABprpaappa ABprpaapap ABprpaapaa ABprpaaapp ABprpaaapa ABprpaaaap ABprpaaaaa ABprapppp ABprapppa ABprappap ABprappaa ABprapappp ABprapappa ABprapapap ABprapapaa ABprapaap ABprapaaa ABpraapppp ABpraapppa ABpraappap ABpraappaa ABpraapapp ABpraapapa ABpraapaap ABpraapaaa ABpraaappp ABpraaappa ABpraaapap ABpraaapaa ABpraaaapp ABpraaaapa ABpraaaaa ABplpppppp ABplpppppa ABplppppap ABplppppaa ABplpppap ABplpppaap ABplpppaaa ABplppapp ABplppapa ABplppaap ABplppaaa ABplpapppp ABplpapppa ABplpappap ABplpappaa ABplpapapp ABplpapapa ABplpapaa ABplpaappp ABplpaappa ABplpaapap ABplpaapaa ABplpaaapp ABplpaaapa ABplpaaaap ABplpaaaaa ABplapppp ABplapppa ABplappapp ABplappapa ABplappaap ABplappaaa ABplapappp ABplapappa ABplapapap ABplapapaa ABplapaapp ABplapaapa ABplapaaap ABplapaaaa ABplaapppp ABplaapppa ABplaappap ABplaappaa ABplaapapp ABplaapapa ABplaapaap ABplaapaaa ABplaaappp ABplaaappa ABplaaapap ABplaaapaa ABplaaaapp ABplaaaapa ABplaaaaap ABplaaaaaa ABarppppp ABarppppa ABarpppap ABarpppaa ABarppapp ABarppapa ABarppaapp ABarppaapa ABarppaaa ABarpapppp ABarpapppa ABarpappa ABarpapapp ABarpapapa ABarpapaap ABarpapaaa ABarpaappp ABarpaappa ABarpaapap ABarpaapaa ABarpaaap ABarpaaaa ABarappppp ABarappppa ABarapppap ABarapppaa ABarappapp ABarappapa ABarappaa ABarapappp ABarapappa ABarapapap ABarapapaa ABarapaapp ABarapaapa ABarapaaa ABaraapppp ABaraapppa ABaraappap ABaraappaa ABaraapapp ABaraapapa ABaraapaap ABaraapaaa ABaraaappp ABaraaappa ABaraaapap ABaraaapaa ABaraaaap ABaraaaaa ABalpppppp ABalpppppa ABalppppap ABalppppaa ABalpppapp ABalpppapa ABalpppaap ABalpppaaa ABalppappp ABalppappa ABalppapap ABalppapaa ABalppaapp ABalppaapa ABalppaaa ABalpapppp ABalpapppa ABalpappap ABalpappaa ABalpapapp ABalpapapa ABalpapaap ABalpapaaa ABalpaappp ABalpaappa ABalpaapap ABalpaapaa ABalpaaapp ABalpaaapa ABalpaaaap ABalpaaaaa ABalappppp ABalappppa ABalapppap ABalapppaa ABalappap ABalappaa ABalapappp ABalapappa ABalapapa ABalapaap ABalapaaa ABalaappp ABalaappa ABalaapap ABalaapaa ABalaaappr ABalaaappl ABalaaapar ABalaaapal ABalaaaar ABalaaaal
Number of embryos:  1
Number of images:  1
-----------------
-----------------
Age:  290
Number of patterns:  5
-----------------
Pattern:  Z3 Z2 MSppppp MSppppa MSpppap MSpppaa MSppapp MSppapa MSppaap MSppaaa MSpappp MSpappa MSpapap MSpapaa MSpaapp MSpaapa MSpaaap MSpaaaap MSpaaaaa MSapppp MSapppa MSappap MSappaa MSapapp MSapapa MSapaap MSapaaa MSaappp MSaappa MSaapap MSaapaap MSaapaaa MSaaapp MSaaapap MSaaapaa MSaaaap MSaaaaap MSaaaaaa Eprp Epra Eplp Epla Earp Eara Ealp Eala Dppp Dppa Dpap Dpaa Dapp Dapa Daap Daaa Cpppp Cpppa Cppap Cppaa Cpapp Cpapap Cpapaa Cpaapp Cpaapa Cpaaap Cpaaaa Cappp Cappa Capap Capaa Caapp Caapa Caaapp Caaapa Caaaap Caaaaa ABprpppppp ABprpppppa ABprppppap ABprppppaa ABprpppapp ABprpppapa ABprpppaap ABprpppaaa ABprppapp ABprppapap ABprppapaa ABprppaap ABprppaaa ABprpapppp ABprpapppa ABprpappap ABprpappaa ABprpapapp ABprpapapa ABprpapaap ABprpapaaa ABprpaappp ABprpaappa ABprpaapap ABprpaapaa ABprpaaapp ABprpaaapa ABprpaaaap ABprpaaaaa ABprapppp ABprapppa ABprappapp ABprappapa ABprappaa ABprapappp ABprapappa ABprapapap ABprapapaa ABprapaap ABprapaaap ABprapaaaa ABpraapppp ABpraapppa ABpraappap ABpraappaa ABpraapapp ABpraapapa ABpraapaap ABpraapaaa ABpraaappp ABpraaappa ABpraaapap ABpraaapaa ABpraaaapp ABpraaaapa ABpraaaaa ABplpppppp ABplpppppa ABplppppap ABplppppaa ABplpppap ABplpppaa ABplppapp ABplppapa ABplppaap ABplppaaa ABplpapppp ABplpapppa ABplpappap ABplpappaa ABplpapapp ABplpapapa ABplpapaap ABplpapaaa ABplpaappp ABplpaappa ABplpaapap ABplpaapaa ABplpaaapp ABplpaaapa ABplpaaaap ABplpaaaaa ABplapppp ABplapppa ABplappapp ABplappapa ABplappaap ABplappaaa ABplapappp ABplapappa ABplapapap ABplapapaa ABplapaap ABplapaaap ABplapaaaa ABplaapppp ABplaapppa ABplaappap ABplaappaa ABplaapapp ABplaapapa ABplaapaap ABplaapaaa ABplaaappp ABplaaappa ABplaaapa ABplaaaapp ABplaaaapa ABplaaaaap ABplaaaaaa ABarppppp ABarppppa ABarpppapp ABarpppapa ABarpppaa ABarppapp ABarppapa ABarppaap ABarppaaa ABarpapppp ABarpapppa ABarpappa ABarpapapp ABarpapapa ABarpapaap ABarpapaaa ABarpaappp ABarpaappa ABarpaapap ABarpaapaa ABarpaaap ABarpaaaa ABarappppp ABarappppa ABarapppap ABarapppaa ABarappapp ABarappapa ABarappaap ABarappaaa ABarapappp ABarapappa ABarapapap ABarapapaa ABarapaapp ABarapaapa ABarapaaa ABaraapppp ABaraapppa ABaraappap ABaraappaa ABaraapapp ABaraapapa ABaraapaap ABaraapaaa ABaraaappp ABaraaappa ABaraaapap ABaraaapaa ABaraaaap ABaraaaaa ABalpppppp ABalpppppa ABalppppap ABalppppaa ABalpppapp ABalpppapa ABalpppaap ABalpppaaa ABalppappp ABalppappa ABalppapap ABalppapaa ABalppaap ABalppaaa ABalpapppp ABalpapppa ABalpappap ABalpappaa ABalpapapp ABalpapapa ABalpapaap ABalpapaaa ABalpaappp ABalpaappa ABalpaapap ABalpaapaa ABalpaaap ABalpaaaa ABalappppp ABalappppa ABalapppap ABalapppaa ABalappapp ABalappapa ABalappaa ABalapappp ABalapappa ABalapapap ABalapapaa ABalapaapp ABalapaapa ABalapaaa ABalaapppp ABalaapppa ABalaappap ABalaappaa ABalaapap ABalaapaa ABalaaappr ABalaaappl ABalaaapar ABalaaapal ABalaaaar ABalaaaal
Number of embryos:  1
Number of images:  1
Pattern:  Z3 Z2 MSppppp MSppppa MSpppap MSpppaa MSppapp MSppapa MSppaap MSppaaa MSpappp MSpappa MSpapap MSpapaap MSpapaaa MSpaapp MSpaapa MSpaaap MSpaaaap MSpaaaaa MSapppp MSapppa MSappap MSappaa MSapapp MSapapa MSapaap MSapaaa MSaappp MSaappa MSaapap MSaapaap MSaapaaa MSaaapp MSaaapap MSaaapaa MSaaaapp MSaaaapa MSaaaaap MSaaaaaa Eprp Epra Eplp Epla Earp Eara Ealp Eala Dppp Dppa Dpap Dpaa Dapp Dapa Daap Daaa Cpppp Cpppa Cppap Cppaa Cpappv Cpappd Cpapap Cpapaa Cpaapp Cpaapa Cpaaap Cpaaaa Cappp Cappa Capap Capaa Caapp Caapa Caaapp Caaapa Caaaap Caaaaa ABprpppppp ABprpppppa ABprppppap ABprppppaa ABprpppapp ABprpppapa ABprpppaap ABprpppaaa ABprppapp ABprppapap ABprppapaa ABprppaap ABprppaaa ABprpapppp ABprpapppa ABprpappap ABprpappaa ABprpapapp ABprpapapa ABprpapaap ABprpapaaa ABprpaappp ABprpaappa ABprpaapap ABprpaapaa ABprpaaapp ABprpaaapa ABprpaaaap ABprpaaaaa ABprapppp ABprapppa ABprappap ABprappaa ABprapappp ABprapappa ABprapapap ABprapapaa ABprapaap ABprapaaa ABpraapppp ABpraapppa ABpraappap ABpraappaa ABpraapapp ABpraapapa ABpraapaap ABpraapaaa ABpraaappp ABpraaappa ABpraaapap ABpraaapaa ABpraaaapp ABpraaaapa ABpraaaaa ABplpppppp ABplpppppa ABplppppap ABplppppaa ABplpppapp ABplpppapa ABplpppaap ABplpppaaa ABplppapp ABplppapap ABplppapaa ABplppaap ABplppaaa ABplpapppp ABplpapppa ABplpappap ABplpappaa ABplpapapp ABplpapapa ABplpapaap ABplpapaaa ABplpaappp ABplpaappa ABplpaapap ABplpaapaa ABplpaaapp ABplpaaapa ABplpaaaap ABplpaaaaa ABplapppp ABplapppa ABplappapp ABplappapa ABplappaap ABplappaaa ABplapappp ABplapappa ABplapapap ABplapapaa ABplapaap ABplapaaap ABplapaaaa ABplaapppp ABplaapppa ABplaappap ABplaappaa ABplaapapp ABplaapapa ABplaapaap ABplaapaaa ABplaaappp ABplaaappa ABplaaapa ABplaaaapp ABplaaaapa ABplaaaaap ABplaaaaaa ABarppppp ABarppppa ABarpppapp ABarpppapa ABarpppaa ABarppapp ABarppapa ABarppaap ABarppaaa ABarpapppp ABarpapppa ABarpappa ABarpapapp ABarpapapa ABarpapaap ABarpapaaa ABarpaappp ABarpaappa ABarpaapap ABarpaapaa ABarpaaap ABarpaaaa ABarappppp ABarappppa ABarapppap ABarapppaa ABarappapp ABarappapa ABarappaap ABarappaaa ABarapappp ABarapappa ABarapapap ABarapapaa ABarapaapp ABarapaapa ABarapaaa ABaraapppp ABaraapppa ABaraappap ABaraappaa ABaraapapp ABaraapapa ABaraapaap ABaraapaaa ABaraaappp ABaraaappa ABaraaapap ABaraaapaa ABaraaaap ABaraaaaa ABalpppppp ABalpppppa ABalppppap ABalppppaa ABalpppapp ABalpppapa ABalpppaa ABalppappp ABalppappa ABalppapap ABalppapaa ABalppaap ABalppaaa ABalpapppp ABalpapppa ABalpappap ABalpappaa ABalpapap ABalpapaa ABalpaappp ABalpaappa ABalpaapap ABalpaapaa ABalpaaap ABalpaaaa ABalappppp ABalappppa ABalapppap ABalapppaa ABalappapp ABalappapa ABalappaa ABalapappp ABalapappa ABalapapap ABalapapaa ABalapaapp ABalapaapa ABalapaaa ABalaapppp ABalaapppa ABalaappa ABalaapap ABalaapaa ABalaaappr ABalaaappl ABalaaapar ABalaaapal ABalaaaar ABalaaaal
Number of embryos:  1
Number of images:  1
Pattern:  Z3 Z2 MSppppp MSppppa MSpppap MSpppaa MSppapp MSppapa MSppaap MSppaaa MSpappp MSpappa MSpapap MSpapaap MSpapaaa MSpaapp MSpaapa MSpaaapp MSpaaapa MSpaaaap MSpaaaaa MSapppp MSapppa MSappap MSappaa MSapapp MSapapa MSapaap MSapaaa MSaappp MSaappa MSaapap MSaapaa MSaaapp MSaaapa MSaaaap MSaaaaap MSaaaaaa Eprp Epra Eplp Epla Earp Eara Ealp Eala Dppp Dppa Dpap Dpaa Dapp Dapa Daap Daaa Cpppp Cpppa Cppap Cppaa Cpapp Cpapa Cpaapp Cpaapa Cpaaap Cpaaaa Cappp Cappa Capap Capaa Caapp Caapa Caaapp Caaapa Caaaap Caaaaa ABprppppp ABprppppap ABprpppap ABprpppaa ABprppapp ABprppapa ABprppaap ABprppaaa ABprpapppp ABprpapppa ABprpappap ABprpappaa ABprpapapp ABprpapapa ABprpapaap ABprpapaaa ABprpaappp ABprpaappa ABprpaapap ABprpaapaa ABprpaaapp ABprpaaapa ABprpaaaap ABprpaaaaa ABprapppp ABprapppa ABprappapp ABprappapa ABprappaap ABprappaaa ABprapappp ABprapappa ABprapapap ABprapapaa ABprapaap ABprapaaap ABprapaaaa ABpraapppp ABpraapppa ABpraappap ABpraappaa ABpraapapp ABpraapapa ABpraapaap ABpraapaaa ABpraaappp ABpraaappa ABpraaapa ABpraaaapp ABpraaaapa ABpraaaaap ABpraaaaaa ABplpppppp ABplpppppa ABplppppap ABplppppaa ABplpppapp ABplpppapa ABplpppaap ABplpppaaa ABplppapp ABplppapap ABplppapaa ABplppaap ABplppaaa ABplpapppp ABplpapppa ABplpappap ABplpappaa ABplpapapp ABplpapapa ABplpapaap ABplpapaaa ABplpaappp ABplpaappa ABplpaapap ABplpaapaa ABplpaaapp ABplpaaapa ABplpaaaap ABplpaaaaa ABplapppp ABplapppa ABplappapp ABplappapa ABplappaap ABplappaaa ABplapappp ABplapappa ABplapapap ABplapapaa ABplapaapp ABplapaapa ABplapaaap ABplapaaaa ABplaapppp ABplaapppa ABplaappap ABplaappaa ABplaapapp ABplaapapa ABplaapaap ABplaapaaa ABplaaappp ABplaaappa ABplaaapap ABplaaapaa ABplaaaapp ABplaaaapa ABplaaaaap ABplaaaaaa ABarppppp ABarppppa ABarpppap ABarpppaa ABarppapp ABarppapa ABarppaap ABarppaaa ABarpapppp ABarpapppa ABarpappa ABarpapapp ABarpapapa ABarpapaap ABarpapaaa ABarpaappp ABarpaappa ABarpaapap ABarpaapaa ABarpaaap ABarpaaaa ABarappppp ABarappppa ABarapppap ABarapppaa ABarappapp ABarappapa ABarappaa ABarapappp ABarapappa ABarapapap ABarapapaa ABarapaapp ABarapaapa ABarapaaa ABaraapppp ABaraapppa ABaraappap ABaraappaa ABaraapapp ABaraapapa ABaraapaap ABaraapaaa ABaraaappp ABaraaappa ABaraaapap ABaraaapaa ABaraaaap ABaraaaaa ABalpppppp ABalpppppa ABalppppap ABalppppaa ABalpppapp ABalpppapa ABalpppaap ABalpppaaa ABalppappp ABalppappa ABalppapap ABalppapaa ABalppaapp ABalppaapa ABalppaaa ABalpapppp ABalpapppa ABalpappap ABalpappaa ABalpapapp ABalpapapa ABalpapaap ABalpapaaa ABalpaappp ABalpaappa ABalpaapap ABalpaapaa ABalpaaapp ABalpaaapa ABalpaaaa ABalappppp ABalappppa ABalapppap ABalapppaa ABalappapp ABalappapa ABalappaa ABalapappp ABalapappa ABalapapap ABalapapaa ABalapaapp ABalapaapa ABalapaaap ABalapaaaa ABalaapppp ABalaapppa ABalaappa ABalaapap ABalaapaa ABalaaappr ABalaaappl ABalaaapar ABalaaapal ABalaaaar ABalaaaal
Number of embryos:  1
Number of images:  1
Pattern:  Z3 Z2 MSppppp MSppppa MSpppap MSpppaa MSppapp MSppapa MSppaap MSppaaa MSpappp MSpappa MSpapap MSpapaap MSpapaaa MSpaapp MSpaapa MSpaaapp MSpaaapa MSpaaaap MSpaaaaa MSapppp MSapppa MSappap MSappaa MSapapp MSapapa MSapaap MSapaaa MSaappp MSaappa MSaapap MSaapaap MSaapaaa MSaaapp MSaaapap MSaaapaa MSaaaapp MSaaaapa MSaaaaap MSaaaaaa Eprp Epra Eplp Epla Earp Eara Ealp Eala Dppp Dppa Dpap Dpaa Dapp Dapa Daap Daaa Cpppp Cpppa Cppap Cppaa Cpappv Cpappd Cpapap Cpapaa Cpaapp Cpaapa Cpaaap Cpaaaa Cappp Cappa Capap Capaa Caapp Caapa Caaapp Caaapa Caaaap Caaaaa ABprpppppp ABprpppppa ABprppppap ABprppppaa ABprpppapp ABprpppapa ABprpppaap ABprpppaaa ABprppapp ABprppapap ABprppapaa ABprppaap ABprppaaa ABprpapppp ABprpapppa ABprpappap ABprpappaa ABprpapapp ABprpapapa ABprpapaap ABprpapaaa ABprpaappp ABprpaappa ABprpaapap ABprpaapaa ABprpaaapp ABprpaaapa ABprpaaaap ABprpaaaaa ABprapppp ABprapppa ABprappap ABprappaa ABprapappp ABprapappa ABprapapa ABprapaap ABprapaaa ABpraapppp ABpraapppa ABpraappap ABpraappaa ABpraapapp ABpraapapa ABpraapaap ABpraapaaa ABpraaappp ABpraaappa ABpraaapap ABpraaapaa ABpraaaapp ABpraaaapa ABpraaaaa ABplpppppp ABplpppppa ABplppppap ABplppppaa ABplpppap ABplpppaap ABplpppaaa ABplppapp ABplppapap ABplppapaa ABplppaap ABplppaaa ABplpapppp ABplpapppa ABplpappap ABplpappaa ABplpapapp ABplpapapa ABplpapaap ABplpapaaa ABplpaappp ABplpaappa ABplpaapap ABplpaapaa ABplpaaapp ABplpaaapa ABplpaaaap ABplpaaaaa ABplappppp ABplappppa ABplapppa ABplappapp ABplappapa ABplappaap ABplappaaa ABplapappp ABplapappa ABplapapap ABplapapaa ABplapaapp ABplapaapa ABplapaaap ABplapaaaa ABplaapppp ABplaapppa ABplaappap ABplaappaa ABplaapapp ABplaapapa ABplaapaap ABplaapaaa ABplaaappp ABplaaappa ABplaaapa ABplaaaapp ABplaaaapa ABplaaaaa ABarpppppp ABarpppppa ABarppppa ABarpppapp ABarpppapa ABarpppaa ABarppapp ABarppapa ABarppaap ABarppaaa ABarpapppp ABarpapppa ABarpappa ABarpapapp ABarpapapa ABarpapaap ABarpapaaa ABarpaappp ABarpaappa ABarpaapap ABarpaapaa ABarpaaap ABarpaaaa ABarappppp ABarappppa ABarapppap ABarapppaa ABarappapp ABarappapa ABarappaap ABarappaaa ABarapappp ABarapappa ABarapapap ABarapapaa ABarapaapp ABarapaapa ABarapaaa ABaraapppp ABaraapppa ABaraappap ABaraappaa ABaraapapp ABaraapapa ABaraapaap ABaraapaaa ABaraaappp ABaraaappa ABaraaapap ABaraaapaa ABaraaaap ABaraaaaa ABalpppppp ABalpppppa ABalppppap ABalppppaa ABalpppapp ABalpppapa ABalpppaap ABalpppaaa ABalppappp ABalppappa ABalppapap ABalppapaa ABalppaap ABalppaaa ABalpapppp ABalpapppa ABalpappap ABalpappaa ABalpapapp ABalpapapa ABalpapaap ABalpapaaa ABalpaappp ABalpaappa ABalpaapap ABalpaapaa ABalpaaap ABalpaaaa ABalappppp ABalappppa ABalapppap ABalapppaa ABalappap ABalappaa ABalapappp ABalapappa ABalapapa ABalapaapp ABalapaapa ABalapaaa ABalaappp ABalaappa ABalaapap ABalaapaa ABalaaapp ABalaaapar ABalaaapal ABalaaaar ABalaaaal
Number of embryos:  1
Number of images:  1
Pattern:  Z3 Z2 MSppppp MSppppa MSpppap MSpppaa MSppapp MSppapa MSppaap MSppaaa MSpappp MSpappa MSpapapp MSpapapa MSpapaap MSpapaaa MSpaapp MSpaapa MSpaaapp MSpaaapa MSpaaaap MSpaaaaa MSapppp MSapppa MSappap MSappaa MSapapp MSapapa MSapaap MSapaaa MSaappp MSaappa MSaapap MSaapaap MSaapaaa MSaaapp MSaaapap MSaaapaa MSaaaapp MSaaaapa MSaaaaap MSaaaaaa Eprp Epra Eplp Epla Earp Eara Ealp Eala Dppp Dppa Dpap Dpaa Dapp Dapa Daap Daaa Cpppp Cpppa Cppap Cppaa Cpapp Cpapa Cpaapp Cpaapa Cpaaap Cpaaaa Cappp Cappa Capap Capaa Caapp Caapa Caaapp Caaapa Caaaa ABprpppppp ABprpppppa ABprppppap ABprppppaa ABprpppap ABprpppaa ABprppapp ABprppapa ABprppaap ABprppaaa ABprpapppp ABprpapppa ABprpappap ABprpappaa ABprpapapp ABprpapapa ABprpapaap ABprpapaaa ABprpaappp ABprpaappa ABprpaapa ABprpaaapp ABprpaaapa ABprpaaaap ABprpaaaaa ABprapppp ABprapppa ABprappap ABprappaa ABprapappp ABprapappa ABprapapap ABprapapaa ABprapaap ABprapaaap ABprapaaaa ABpraapppp ABpraapppa ABpraappap ABpraappaa ABpraapapp ABpraapapa ABpraapaap ABpraapaaa ABpraaappp ABpraaappa ABpraaapap ABpraaapaa ABpraaaap ABpraaaaa ABplpppppp ABplpppppa ABplppppap ABplppppaa ABplpppapp ABplpppapa ABplpppaap ABplpppaaa ABplppapp ABplppapa ABplppaap ABplppaaa ABplpapppp ABplpapppa ABplpappap ABplpappaa ABplpapapp ABplpapapa ABplpapaap ABplpapaaa ABplpaappp ABplpaappa ABplpaapap ABplpaapaa ABplpaaapp ABplpaaapa ABplpaaaap ABplpaaaaa ABplapppp ABplapppa ABplappapp ABplappapa ABplappaap ABplappaaa ABplapappp ABplapappa ABplapapap ABplapapaa ABplapaapp ABplapaapa ABplapaaap ABplapaaaa ABplaapppp ABplaapppa ABplaappap ABplaappaa ABplaapapp ABplaapapa ABplaapaap ABplaapaaa ABplaaappp ABplaaappa ABplaaapap ABplaaapaa ABplaaaapp ABplaaaapa ABplaaaaap ABplaaaaaa ABarppppp ABarppppa ABarpppapp ABarpppapa ABarpppaa ABarppapp ABarppapa ABarppaapp ABarppaapa ABarppaaa ABarpapppp ABarpapppa ABarpappap ABarpappaa ABarpapapp ABarpapapa ABarpapaap ABarpapaaa ABarpaappp ABarpaappa ABarpaapap ABarpaapaa ABarpaaap ABarpaaaa ABarappppp ABarappppa ABarapppap ABarapppaa ABarappapp ABarappapa ABarappaa ABarapappp ABarapappa ABarapapap ABarapapaa ABarapaapp ABarapaapa ABarapaaap ABarapaaaa ABaraapppp ABaraapppa ABaraappap ABaraappaa ABaraapapp ABaraapapa ABaraapaap ABaraapaaa ABaraaappp ABaraaappa ABaraaapap ABaraaapaa ABaraaaap ABaraaaaa ABalpppppp ABalpppppa ABalppppap ABalppppaa ABalpppapp ABalpppapa ABalpppaa ABalppappp ABalppappa ABalppapap ABalppapaa ABalppaap ABalppaaa ABalpapppp ABalpapppa ABalpappap ABalpappaa ABalpapapp ABalpapapa ABalpapaap ABalpapaaa ABalpaappp ABalpaappa ABalpaapap ABalpaapaa ABalpaaap ABalpaaaa ABalappppp ABalappppa ABalapppap ABalapppaa ABalappapp ABalappapa ABalappaa ABalapappp ABalapappa ABalapapap ABalapapaa ABalapaapp ABalapaapa ABalapaaa ABalaapppp ABalaapppa ABalaappa ABalaapap ABalaapaa ABalaaappr ABalaaappl ABalaaapar ABalaaapal ABalaaaar ABalaaaal
Number of embryos:  1
Number of images:  1
-----------------
-----------------
Age:  291
Number of patterns:  3
-----------------
Pattern:  Z3 Z2 MSppppp MSppppa MSpppap MSpppaa MSppapp MSppapa MSppaap MSppaaa MSpappp MSpappa MSpapap MSpapaa MSpaapp MSpaapa MSpaaapp MSpaaapa MSpaaaa MSapppp MSapppa MSappap MSappaa MSapapp MSapapa MSapaap MSapaaa MSaappp MSaappa MSaapap MSaapaa MSaaapp MSaaapa MSaaaap MSaaaaap MSaaaaaa Eprp Epra Eplp Epla Earp Eara Ealp Eala Dppp Dppa Dpap Dpaa Dapp Dapa Daap Daaa Cpppp Cpppa Cppap Cppaa Cpapp Cpapa Cpaapp Cpaapa Cpaaa Cappp Cappa Capap Capaa Caapp Caapa Caaapp Caaapa Caaaap Caaaaa ABprpppppp ABprpppppa ABprppppap ABprppppaa ABprpppapp ABprpppapa ABprpppaap ABprpppaaa ABprppapp ABprppapap ABprppapaa ABprppaap ABprppaaa ABprpapppp ABprpapppa ABprpappap ABprpappaa ABprpapapp ABprpapapa ABprpapaap ABprpapaaa ABprpaappp ABprpaappa ABprpaapap ABprpaapaa ABprpaaapp ABprpaaapa ABprpaaaap ABprpaaaaa ABprapppp ABprapppa ABprappapp ABprappapa ABprappaap ABprappaaa ABprapappp ABprapappa ABprapapap ABprapapaa ABprapaap ABprapaaap ABprapaaaa ABpraapppp ABpraapppa ABpraappap ABpraappaa ABpraapapp ABpraapapa ABpraapaap ABpraapaaa ABpraaappp ABpraaappa ABpraaapap ABpraaapaa ABpraaaap ABpraaaaa ABplpppppp ABplpppppa ABplppppap ABplppppaa ABplpppapp ABplpppapa ABplpppaap ABplpppaaa ABplppapp ABplppapap ABplppapaa ABplppaapp ABplppaapa ABplppaaa ABplpapppp ABplpapppa ABplpappap ABplpappaa ABplpapapp ABplpapapa ABplpapaap ABplpapaaa ABplpaappp ABplpaappa ABplpaapap ABplpaapaa ABplpaaapp ABplpaaapa ABplpaaaap ABplpaaaaa ABplapppp ABplapppa ABplappapp ABplappapa ABplappaap ABplappaaa ABplapappp ABplapappa ABplapapap ABplapapaa ABplapaapp ABplapaapa ABplapaaap ABplapaaaa ABplaapppp ABplaapppa ABplaappap ABplaappaa ABplaapapp ABplaapapa ABplaapaap ABplaapaaa ABplaaappp ABplaaappa ABplaaapa ABplaaaapp ABplaaaapa ABplaaaaap ABplaaaaaa ABarppppp ABarppppa ABarpppapp ABarpppapa ABarpppaa ABarppapp ABarppapa ABarppaapp ABarppaapa ABarppaaa ABarpapppp ABarpapppa ABarpappa ABarpapapp ABarpapapa ABarpapaap ABarpapaaa ABarpaappp ABarpaappa ABarpaapap ABarpaapaa ABarpaaap ABarpaaaa ABarappppp ABarappppa ABarapppap ABarapppaa ABarappapp ABarappapa ABarappaap ABarappaaa ABarapappp ABarapappa ABarapapap ABarapapaa ABarapaapp ABarapaapa ABarapaaap ABarapaaaa ABaraapppp ABaraapppa ABaraappap ABaraappaa ABaraapapp ABaraapapa ABaraapaap ABaraapaaa ABaraaappp ABaraaappa ABaraaapap ABaraaapaa ABaraaaap ABaraaaaa ABalpppppp ABalpppppa ABalppppap ABalppppaa ABalpppapp ABalpppapa ABalpppaa ABalppappp ABalppappa ABalppapap ABalppapaa ABalppaap ABalppaaa ABalpapppp ABalpapppa ABalpappap ABalpappaa ABalpapapp ABalpapapa ABalpapaap ABalpapaaa ABalpaappp ABalpaappa ABalpaapap ABalpaapaa ABalpaaap ABalpaaaa ABalappppp ABalappppa ABalapppap ABalapppaa ABalappapp ABalappapa ABalappaa ABalapappp ABalapappa ABalapapa ABalapaapp ABalapaapa ABalapaaap ABalapaaaa ABalaapppp ABalaapppa ABalaappa ABalaapap ABalaapaa ABalaaappr ABalaaappl ABalaaapar ABalaaapal ABalaaaar ABalaaaal
Number of embryos:  1
Number of images:  1
Pattern:  Z3 Z2 MSppppp MSppppa MSpppap MSpppaa MSppapp MSppapa MSppaap MSppaaa MSpappp MSpappa MSpapap MSpapaap MSpapaaa MSpaapp MSpaapa MSpaaapp MSpaaapa MSpaaaap MSpaaaaa MSapppp MSapppa MSappap MSappaa MSapapp MSapapa MSapaap MSapaaa MSaappp MSaappa MSaapap MSaapaap MSaapaaa MSaaapp MSaaapa MSaaaap MSaaaaap MSaaaaaa Eprp Epra Eplp Epla Earp Eara Ealp Eala Dppp Dppa Dpap Dpaa Dapp Dapa Daap Daaa Cpppp Cpppa Cppap Cppaa Cpapp Cpapap Cpapaa Cpaapp Cpaapa Cpaaap Cpaaaa Cappp Cappa Capap Capaa Caapp Caapa Caaapp Caaapa Caaaap Caaaaa ABprpppppp ABprpppppa ABprppppap ABprppppaa ABprpppapp ABprpppapa ABprpppaap ABprpppaaa ABprppapp ABprppapap ABprppapaa ABprppaap ABprppaaa ABprpapppp ABprpapppa ABprpappap ABprpappaa ABprpapapp ABprpapapa ABprpapaap ABprpapaaa ABprpaappp ABprpaappa ABprpaapa ABprpaaapp ABprpaaapa ABprpaaaap ABprpaaaaa ABprapppp ABprapppa ABprappapp ABprappapa ABprappaa ABprapappp ABprapappa ABprapapap ABprapapaa ABprapaap ABprapaaa ABpraapppp ABpraapppa ABpraappap ABpraappaa ABpraapapp ABpraapapa ABpraapaap ABpraapaaa ABpraaappp ABpraaappa ABpraaapap ABpraaapaa ABpraaaapp ABpraaaapa ABpraaaaa ABplpppppp ABplpppppa ABplppppap ABplppppaa ABplpppapp ABplpppapa ABplpppaap ABplpppaaa ABplppapp ABplppapap ABplppapaa ABplppaap ABplppaaa ABplpapppp ABplpapppa ABplpappap ABplpappaa ABplpapapp ABplpapapa ABplpapaap ABplpapaaa ABplpaappp ABplpaappa ABplpaapap ABplpaapaa ABplpaaapp ABplpaaapa ABplpaaaap ABplpaaaaa ABplappppp ABplappppa ABplapppa ABplappapp ABplappapa ABplappaap ABplappaaa ABplapappp ABplapappa ABplapapap ABplapapaa ABplapaapp ABplapaapa ABplapaaap ABplapaaaa ABplaapppp ABplaapppa ABplaappap ABplaappaa ABplaapapp ABplaapapa ABplaapaap ABplaapaaa ABplaaappp ABplaaappa ABplaaapap ABplaaapaa ABplaaaapp ABplaaaapa ABplaaaaap ABplaaaaaa ABarppppp ABarppppa ABarpppapp ABarpppapa ABarpppaa ABarppapp ABarppapa ABarppaap ABarppaaa ABarpapppp ABarpapppa ABarpappa ABarpapapp ABarpapapa ABarpapaap ABarpapaaa ABarpaappp ABarpaappa ABarpaapap ABarpaapaa ABarpaaap ABarpaaaa ABarappppp ABarappppa ABarapppap ABarapppaa ABarappapp ABarappapa ABarappaa ABarapappp ABarapappa ABarapapap ABarapapaa ABarapaapp ABarapaapa ABarapaaa ABaraapppp ABaraapppa ABaraappap ABaraappaa ABaraapapp ABaraapapa ABaraapaap ABaraapaaa ABaraaappp ABaraaappa ABaraaapap ABaraaapaa ABaraaaap ABaraaaaa ABalpppppp ABalpppppa ABalppppap ABalppppaa ABalpppapp ABalpppapa ABalpppaa ABalppappp ABalppappa ABalppapap ABalppapaa ABalppaap ABalppaaa ABalpapppp ABalpapppa ABalpappap ABalpappaa ABalpapapp ABalpapapa ABalpapaap ABalpapaaa ABalpaappp ABalpaappa ABalpaapap ABalpaapaa ABalpaaap ABalpaaaa ABalappppp ABalappppa ABalapppap ABalapppaa ABalappapp ABalappapa ABalappaa ABalapappp ABalapappa ABalapapap ABalapapaa ABalapaapp ABalapaapa ABalapaaa ABalaapppp ABalaapppa ABalaappa ABalaapap ABalaapaa ABalaaappr ABalaaappl ABalaaapa ABalaaaar ABalaaaal
Number of embryos:  1
Number of images:  1
Pattern:  Z3 Z2 MSppppp MSppppa MSpppap MSpppaa MSppapp MSppapa MSppaap MSppaaa MSpappp MSpappa MSpapap MSpapaap MSpapaaa MSpaapp MSpaapa MSpaaapp MSpaaapa MSpaaaap MSpaaaaa MSapppp MSapppa MSappap MSappaa MSapapp MSapapa MSapaap MSapaaa MSaappp MSaappa MSaapap MSaapaap MSaapaaa MSaaapp MSaaapa MSaaaap MSaaaaap MSaaaaaa Eprp Epra Eplp Epla Earp Eara Ealp Eala Dppp Dppa Dpap Dpaa Dapp Dapa Daap Daaa Cpppp Cpppa Cppap Cppaa Cpapp Cpapap Cpapaa Cpaapp Cpaapa Cpaaap Cpaaaa Cappp Cappa Capap Capaa Caapp Caapa Caaapp Caaapa Caaaap Caaaaa ABprpppppp ABprpppppa ABprppppap ABprppppaa ABprpppapp ABprpppapa ABprpppaap ABprpppaaa ABprppapp ABprppapap ABprppapaa ABprppaap ABprppaaa ABprpapppp ABprpapppa ABprpappap ABprpappaa ABprpapapp ABprpapapa ABprpapaap ABprpapaaa ABprpaappp ABprpaappa ABprpaapap ABprpaapaa ABprpaaapp ABprpaaapa ABprpaaaap ABprpaaaaa ABprapppp ABprapppa ABprappap ABprappaa ABprapappp ABprapappa ABprapapap ABprapapaa ABprapaap ABprapaaa ABpraapppp ABpraapppa ABpraappap ABpraappaa ABpraapapp ABpraapapa ABpraapaap ABpraapaaa ABpraaappp ABpraaappa ABpraaapap ABpraaapaa ABpraaaapp ABpraaaapa ABpraaaaa ABplpppppp ABplpppppa ABplppppap ABplppppaa ABplpppapp ABplpppapa ABplpppaap ABplpppaaa ABplppapp ABplppapap ABplppapaa ABplppaap ABplppaaa ABplpapppp ABplpapppa ABplpappap ABplpappaa ABplpapapp ABplpapapa ABplpapaap ABplpapaaa ABplpaappp ABplpaappa ABplpaapap ABplpaapaa ABplpaaapp ABplpaaapa ABplpaaaap ABplpaaaaa ABplapppp ABplapppa ABplappapp ABplappapa ABplappaap ABplappaaa ABplapappp ABplapappa ABplapapap ABplapapaa ABplapaapp ABplapaapa ABplapaaap ABplapaaaa ABplaapppp ABplaapppa ABplaappap ABplaappaa ABplaapapp ABplaapapa ABplaapaap ABplaapaaa ABplaaappp ABplaaappa ABplaaapap ABplaaapaa ABplaaaapp ABplaaaapa ABplaaaaap ABplaaaaaa ABarppppp ABarppppa ABarpppap ABarpppaa ABarppapp ABarppapa ABarppaapp ABarppaapa ABarppaaa ABarpapppp ABarpapppa ABarpappa ABarpapap ABarpapaa ABarpaappp ABarpaappa ABarpaapap ABarpaapaa ABarpaaap ABarpaaaa ABarappppp ABarappppa ABarapppap ABarapppaa ABarappapp ABarappapa ABarappaa ABarapappp ABarapappa ABarapapap ABarapapaa ABarapaapp ABarapaapa ABarapaaa ABaraapppp ABaraapppa ABaraappap ABaraappaa ABaraapapp ABaraapapa ABaraapaap ABaraapaaa ABaraaappp ABaraaappa ABaraaapap ABaraaapaa ABaraaaap ABaraaaaa ABalpppppp ABalpppppa ABalppppap ABalppppaa ABalpppapp ABalpppapa ABalpppaap ABalpppaaa ABalppappp ABalppappa ABalppapap ABalppapaa ABalppaap ABalppaaa ABalpapppp ABalpapppa ABalpappap ABalpappaa ABalpapapp ABalpapapa ABalpapaap ABalpapaaa ABalpaappp ABalpaappa ABalpaapap ABalpaapaa ABalpaaap ABalpaaaa ABalappppp ABalappppa ABalapppap ABalapppaa ABalappapp ABalappapa ABalappaa ABalapappp ABalapappa ABalapapa ABalapaapp ABalapaapa ABalapaaa ABalaapppp ABalaapppa ABalaappap ABalaappaa ABalaapap ABalaapaa ABalaaappr ABalaaappl ABalaaapar ABalaaapal ABalaaaar ABalaaaalp ABalaaaala
Number of embryos:  1
Number of images:  1
-----------------
-----------------
Age:  292
Number of patterns:  8
-----------------
Pattern:  Z3 Z2 MSppppp MSppppa MSpppap MSpppaa MSppapp MSppapa MSppaap MSppaaa MSpappp MSpappa MSpapap MSpapaap MSpapaaa MSpaapp MSpaapa MSpaaap MSpaaaap MSpaaaaa MSapppp MSapppa MSappap MSappaa MSapapp MSapapa MSapaap MSapaaa MSaappp MSaappa MSaapap MSaapaap MSaapaaa MSaaapp MSaaapap MSaaapaa MSaaaap MSaaaaap MSaaaaaa Eprp Epra Eplp Epla Earp Eara Ealp Eala Dppp Dppa Dpap Dpaa Dapp Dapa Daap Daaa Cpppp Cpppa Cppap Cppaa Cpapp Cpapap Cpapaa Cpaapp Cpaapa Cpaaap Cpaaaa Cappp Cappa Capap Capaa Caapp Caapa Caaapp Caaapa Caaaap Caaaaa ABprpppppp ABprpppppa ABprppppap ABprppppaa ABprpppap ABprpppaa ABprppappp ABprppappa ABprppapap ABprppapaa ABprppaap ABprppaaa ABprpapppp ABprpapppa ABprpappap ABprpappaa ABprpapapp ABprpapapa ABprpapaap ABprpapaaa ABprpaappp ABprpaappa ABprpaapap ABprpaapaa ABprpaaapp ABprpaaapa ABprpaaaap ABprpaaaaa ABprapppp ABprapppa ABprappapp ABprappapa ABprappaap ABprappaaa ABprapappp ABprapappa ABprapapap ABprapapaa ABprapaap ABprapaaap ABprapaaaa ABpraapppp ABpraapppa ABpraappa ABpraapapp ABpraapapa ABpraapaap ABpraapaaa ABpraaappp ABpraaappa ABpraaapa ABpraaaapp ABpraaaapa ABpraaaaa ABplpppppp ABplpppppa ABplppppap ABplppppaa ABplpppapp ABplpppapa ABplpppaap ABplpppaaa ABplppappp ABplppappa ABplppapap ABplppapaa ABplppaap ABplppaaa ABplpapppp ABplpapppa ABplpappap ABplpappaa ABplpapapp ABplpapapa ABplpapaap ABplpapaaa ABplpaappp ABplpaappa ABplpaapap ABplpaapaa ABplpaaapp ABplpaaapa ABplpaaaap ABplpaaaaa ABplapppp ABplapppa ABplappapp ABplappapa ABplappaap ABplappaaa ABplapappp ABplapappa ABplapapap ABplapapaa ABplapaapp ABplapaapa ABplapaaap ABplapaaaa ABplaapppp ABplaapppa ABplaappap ABplaappaa ABplaapapp ABplaapapa ABplaapaap ABplaapaaa ABplaaappp ABplaaappa ABplaaapa ABplaaaapp ABplaaaapa ABplaaaaap ABplaaaaaa ABarppppp ABarppppa ABarpppapp ABarpppapa ABarpppaa ABarppapp ABarppapa ABarppaap ABarppaaa ABarpapppp ABarpapppa ABarpappa ABarpapapp ABarpapapa ABarpapaap ABarpapaaa ABarpaappp ABarpaappa ABarpaapap ABarpaapaa ABarpaaap ABarpaaaa ABarappppp ABarappppa ABarapppap ABarapppaa ABarappapp ABarappapa ABarappaap ABarappaaa ABarapappp ABarapappa ABarapapap ABarapapaa ABarapaapp ABarapaapa ABarapaaa ABaraapppp ABaraapppa ABaraappap ABaraappaa ABaraapapp ABaraapapa ABaraapaap ABaraapaaa ABaraaappp ABaraaappa ABaraaapap ABaraaapaa ABaraaaap ABaraaaaa ABalpppppp ABalpppppa ABalppppap ABalppppaa ABalpppapp ABalpppapa ABalpppaap ABalpppaaa ABalppappp ABalppappa ABalppapap ABalppapaa ABalppaap ABalppaaa ABalpapppp ABalpapppa ABalpappap ABalpappaa ABalpapapp ABalpapapa ABalpapaap ABalpapaaa ABalpaappp ABalpaappa ABalpaapap ABalpaapaa ABalpaaap ABalpaaaa ABalappppp ABalappppa ABalapppap ABalapppaa ABalappapp ABalappapa ABalappaa ABalapappp ABalapappa ABalapapa ABalapaapp ABalapaapa ABalapaaa ABalaapppp ABalaapppa ABalaappa ABalaapap ABalaapaa ABalaaappr ABalaaappl ABalaaapar ABalaaapal ABalaaaar ABalaaaal
Number of embryos:  1
Number of images:  1
Pattern:  Z3 Z2 MSppppp MSppppa MSpppap MSpppaa MSppapp MSppapa MSppaap MSppaaa MSpappp MSpappa MSpapap MSpapaap MSpapaaa MSpaapp MSpaapa MSpaaap MSpaaaap MSpaaaaa MSapppp MSapppa MSappap MSappaa MSapapp MSapapa MSapaap MSapaaa MSaappp MSaappa MSaapap MSaapaap MSaapaaa MSaaapp MSaaapap MSaaapaa MSaaaapp MSaaaapa MSaaaaap MSaaaaaa Eprp Epra Eplp Epla Earp Eara Ealp Eala Dppp Dppa Dpap Dpaa Dapp Dapa Daap Daaa Cpppp Cpppa Cppap Cppaa Cpapp Cpapa Cpaapp Cpaapa Cpaaap Cpaaaa Cappp Cappa Capap Capaa Caapp Caapa Caaapp Caaapa Caaaap Caaaaa ABprpppppp ABprpppppa ABprppppap ABprppppaa ABprpppapp ABprpppapa ABprpppaap ABprpppaaa ABprppapp ABprppapa ABprppaap ABprppaaa ABprpapppp ABprpapppa ABprpappap ABprpappaa ABprpapapp ABprpapapa ABprpapaap ABprpapaaa ABprpaappp ABprpaappa ABprpaapap ABprpaapaa ABprpaaapp ABprpaaapa ABprpaaaap ABprpaaaaa ABprapppp ABprapppa ABprappapp ABprappapa ABprappaap ABprappaaa ABprapappp ABprapappa ABprapapap ABprapapaa ABprapaap ABprapaaap ABprapaaaa ABpraapppp ABpraapppa ABpraappap ABpraappaa ABpraapapp ABpraapapa ABpraapaap ABpraapaaa ABpraaappp ABpraaappa ABpraaapap ABpraaapaa ABpraaaapp ABpraaaapa ABpraaaaa ABplpppppp ABplpppppa ABplppppap ABplppppaa ABplpppapp ABplpppapa ABplpppaap ABplpppaaa ABplppapp ABplppapap ABplppapaa ABplppaap ABplppaaa ABplpapppp ABplpapppa ABplpappap ABplpappaa ABplpapapp ABplpapapa ABplpapaap ABplpapaaa ABplpaappp ABplpaappa ABplpaapap ABplpaapaa ABplpaaapp ABplpaaapa ABplpaaaap ABplpaaaaa ABplapppp ABplapppa ABplappapp ABplappapa ABplappaap ABplappaaa ABplapappp ABplapappa ABplapapap ABplapapaa ABplapaap ABplapaaap ABplapaaaa ABplaapppp ABplaapppa ABplaappap ABplaappaa ABplaapapp ABplaapapa ABplaapaap ABplaapaaa ABplaaappp ABplaaappa ABplaaapap ABplaaapaa ABplaaaapp ABplaaaapa ABplaaaaap ABplaaaaaa ABarppppp ABarppppa ABarpppapp ABarpppapa ABarpppaa ABarppapp ABarppapa ABarppaap ABarppaaa ABarpapppp ABarpapppa ABarpappap ABarpappaa ABarpapapp ABarpapapa ABarpapaa ABarpaappp ABarpaappa ABarpaapap ABarpaapaa ABarpaaap ABarpaaaa ABarappppp ABarappppa ABarapppap ABarapppaa ABarappapp ABarappapa ABarappaa ABarapappp ABarapappa ABarapapap ABarapapaa ABarapaapp ABarapaapa ABarapaaa ABaraapppp ABaraapppa ABaraappap ABaraappaa ABaraapapp ABaraapapa ABaraapaap ABaraapaaa ABaraaappp ABaraaappa ABaraaapap ABaraaapaa ABaraaaap ABaraaaaa ABalpppppp ABalpppppa ABalppppap ABalppppaa ABalpppapp ABalpppapa ABalpppaa ABalppappp ABalppappa ABalppapap ABalppapaa ABalppaap ABalppaaa ABalpapppp ABalpapppa ABalpappap ABalpappaa ABalpapapp ABalpapapa ABalpapaap ABalpapaaa ABalpaappp ABalpaappa ABalpaapap ABalpaapaa ABalpaaap ABalpaaaa ABalappppp ABalappppa ABalapppap ABalapppaa ABalappapp ABalappapa ABalappaa ABalapappp ABalapappa ABalapapap ABalapapaa ABalapaapp ABalapaapa ABalapaaa ABalaapppp ABalaapppa ABalaappa ABalaapap ABalaapaa ABalaaappr ABalaaappl ABalaaapar ABalaaapal ABalaaaar ABalaaaal
Number of embryos:  1
Number of images:  1
Pattern:  Z3 Z2 MSppppp MSppppa MSpppap MSpppaa MSppapp MSppapa MSppaap MSppaaa MSpappp MSpappa MSpapap MSpapaap MSpapaaa MSpaapp MSpaapa MSpaaap MSpaaaap MSpaaaaa MSapppp MSapppa MSappap MSappaa MSapapp MSapapa MSapaap MSapaaa MSaappp MSaappa MSaapap MSaapaap MSaapaaa MSaaapp MSaaapap MSaaapaa MSaaaapp MSaaaapa MSaaaaap MSaaaaaa Eprp Epra Eplp Epla Earp Eara Ealp Eala Dppp Dppa Dpap Dpaa Dapp Dapa Daap Daaa Cpppp Cpppa Cppap Cppaa Cpappv Cpappd Cpapap Cpapaa Cpaapp Cpaapa Cpaaap Cpaaaa Cappp Cappa Capap Capaa Caapp Caapa Caaapp Caaapa Caaaap Caaaaa ABprpppppp ABprpppppa ABprppppap ABprppppaa ABprpppapp ABprpppapa ABprpppaap ABprpppaaa ABprppapp ABprppapap ABprppapaa ABprppaap ABprppaaa ABprpapppp ABprpapppa ABprpappap ABprpappaa ABprpapapp ABprpapapa ABprpapaap ABprpapaaa ABprpaappp ABprpaappa ABprpaapap ABprpaapaa ABprpaaapp ABprpaaapa ABprpaaaap ABprpaaaaa ABprapppp ABprapppa ABprappapp ABprappapa ABprappaap ABprappaaa ABprapappp ABprapappa ABprapapap ABprapapaa ABprapaap ABprapaaap ABprapaaaa ABpraapppp ABpraapppa ABpraappap ABpraappaa ABpraapapp ABpraapapa ABpraapaap ABpraapaaa ABpraaappp ABpraaappa ABpraaapap ABpraaapaa ABpraaaap ABpraaaaap ABpraaaaaa ABplpppppp ABplpppppa ABplppppap ABplppppaa ABplpppapp ABplpppapa ABplpppaap ABplpppaaa ABplppapp ABplppapa ABplppaap ABplppaaa ABplpapppp ABplpapppa ABplpappap ABplpappaa ABplpapapp ABplpapapa ABplpapaap ABplpapaaa ABplpaappp ABplpaappa ABplpaapap ABplpaapaa ABplpaaapp ABplpaaapa ABplpaaaap ABplpaaaaa ABplapppp ABplapppa ABplappapp ABplappapa ABplappaa ABplapappp ABplapappa ABplapapap ABplapapaa ABplapaap ABplapaaap ABplapaaaa ABplaapppp ABplaapppa ABplaappap ABplaappaa ABplaapapp ABplaapapa ABplaapaap ABplaapaaa ABplaaappp ABplaaappa ABplaaapa ABplaaaapp ABplaaaapa ABplaaaaap ABplaaaaaa ABarppppp ABarppppa ABarpppap ABarpppaa ABarppapp ABarppapa ABarppaapp ABarppaapa ABarppaaa ABarpapppp ABarpapppa ABarpappap ABarpappaa ABarpapapp ABarpapapa ABarpapaap ABarpapaaa ABarpaappp ABarpaappa ABarpaapap ABarpaapaa ABarpaaap ABarpaaaa ABarappppp ABarappppa ABarapppap ABarapppaa ABarappapp ABarappapa ABarappaa ABarapappp ABarapappa ABarapapap ABarapapaa ABarapaapp ABarapaapa ABarapaaa ABaraapppp ABaraapppa ABaraappap ABaraappaa ABaraapapp ABaraapapa ABaraapaap ABaraapaaa ABaraaappp ABaraaappa ABaraaapap ABaraaapaa ABaraaaap ABaraaaaa ABalpppppp ABalpppppa ABalppppap ABalppppaa ABalpppapp ABalpppapa ABalpppaap ABalpppaaa ABalppappp ABalppappa ABalppapap ABalppapaa ABalppaap ABalppaaa ABalpapppp ABalpapppa ABalpappap ABalpappaa ABalpapapp ABalpapapa ABalpapaap ABalpapaaa ABalpaappp ABalpaappa ABalpaapap ABalpaapaa ABalpaaap ABalpaaaa ABalappppp ABalappppa ABalapppap ABalapppaa ABalappap ABalappaa ABalapappp ABalapappa ABalapapa ABalapaapp ABalapaapa ABalapaaa ABalaapppp ABalaapppa ABalaappa ABalaapap ABalaapaa ABalaaappr ABalaaappl ABalaaapar ABalaaapal ABalaaaar ABalaaaal
Number of embryos:  1
Number of images:  1
Pattern:  Z3 Z2 MSppppp MSppppa MSpppap MSpppaa MSppapp MSppapa MSppaap MSppaaa MSpappp MSpappa MSpapap MSpapaap MSpapaaa MSpaapp MSpaapa MSpaaapp MSpaaapa MSpaaaap MSpaaaaa MSapppp MSapppa MSappap MSappaa MSapapp MSapapa MSapaap MSapaaa MSaappp MSaappa MSaapap MSaapaap MSaapaaa MSaaapp MSaaapa MSaaaap MSaaaaap MSaaaaaa Eprp Epra Eplp Epla Earp Eara Ealp Eala Dppp Dppa Dpap Dpaa Dapp Dapa Daap Daaa Cpppp Cpppa Cppap Cppaa Cpapp Cpapa Cpaapp Cpaapa Cpaaap Cpaaaa Cappp Cappa Capap Capaa Caapp Caapa Caaapp Caaapa Caaaap Caaaaa ABprpppppp ABprpppppa ABprppppap ABprppppaa ABprpppapp ABprpppapa ABprpppaap ABprpppaaa ABprppapp ABprppapa ABprppaap ABprppaaa ABprpapppp ABprpapppa ABprpappap ABprpappaa ABprpapapp ABprpapapa ABprpapaap ABprpapaaa ABprpaappp ABprpaappa ABprpaapap ABprpaapaa ABprpaaapp ABprpaaapa ABprpaaaap ABprpaaaaa ABprapppp ABprapppa ABprappapp ABprappapa ABprappaa ABprapappp ABprapappa ABprapapa ABprapaap ABprapaaap ABprapaaaa ABpraapppp ABpraapppa ABpraappap ABpraappaa ABpraapapp ABpraapapa ABpraapaap ABpraapaaa ABpraaappp ABpraaappa ABpraaapap ABpraaapaa ABpraaaapp ABpraaaapa ABpraaaaa ABplpppppp ABplpppppa ABplppppap ABplppppaa ABplpppapp ABplpppapa ABplpppaap ABplpppaaa ABplppapp ABplppapap ABplppapaa ABplppaap ABplppaaa ABplpapppp ABplpapppa ABplpappap ABplpappaa ABplpapapp ABplpapapa ABplpapaap ABplpapaaa ABplpaappp ABplpaappa ABplpaapap ABplpaapaa ABplpaaapp ABplpaaapa ABplpaaaap ABplpaaaaa ABplapppp ABplapppa ABplappapp ABplappapa ABplappaap ABplappaaa ABplapappp ABplapappa ABplapapap ABplapapaa ABplapaapp ABplapaapa ABplapaaap ABplapaaaa ABplaapppp ABplaapppa ABplaappap ABplaappaa ABplaapapp ABplaapapa ABplaapaap ABplaapaaa ABplaaappp ABplaaappa ABplaaapa ABplaaaapp ABplaaaapa ABplaaaaap ABplaaaaaa ABarppppp ABarppppa ABarpppapp ABarpppapa ABarpppaa ABarppapp ABarppapa ABarppaap ABarppaaa ABarpapppp ABarpapppa ABarpappa ABarpapapp ABarpapapa ABarpapaap ABarpapaaa ABarpaappp ABarpaappa ABarpaapap ABarpaapaa ABarpaaap ABarpaaaa ABarappppp ABarappppa ABarapppap ABarapppaa ABarappapp ABarappapa ABarappaa ABarapappp ABarapappa ABarapapap ABarapapaa ABarapaapp ABarapaapa ABarapaaa ABaraapppp ABaraapppa ABaraappap ABaraappaa ABaraapapp ABaraapapa ABaraapaap ABaraapaaa ABaraaappp ABaraaappa ABaraaapap ABaraaapaa ABaraaaap ABaraaaaa ABalpppppp ABalpppppa ABalppppap ABalppppaa ABalpppapp ABalpppapa ABalpppaap ABalpppaaa ABalppappp ABalppappa ABalppapap ABalppapaa ABalppaap ABalppaaa ABalpapppp ABalpapppa ABalpappap ABalpappaa ABalpapapp ABalpapapa ABalpapaap ABalpapaaa ABalpaappp ABalpaappa ABalpaapap ABalpaapaa ABalpaaap ABalpaaaa ABalappppp ABalappppa ABalapppap ABalapppaa ABalappapp ABalappapa ABalappaa ABalapappp ABalapappa ABalapapap ABalapapaa ABalapaapp ABalapaapa ABalapaaa ABalaapppp ABalaapppa ABalaappap ABalaappaa ABalaapap ABalaapaa ABalaaappr ABalaaappl ABalaaapar ABalaaapal ABalaaaar ABalaaaalp ABalaaaala
Number of embryos:  1
Number of images:  1
Pattern:  Z3 Z2 MSppppp MSppppa MSpppap MSpppaa MSppapp MSppapa MSppaap MSppaaa MSpappp MSpappa MSpapap MSpapaap MSpapaaa MSpaapp MSpaapa MSpaaapp MSpaaapa MSpaaaap MSpaaaaa MSapppp MSapppa MSappap MSappaa MSapapp MSapapa MSapaap MSapaaa MSaappp MSaappa MSaapap MSaapaap MSaapaaa MSaaapp MSaaapa MSaaaap MSaaaaap MSaaaaaa Eprp Epra Eplp Epla Earp Eara Ealpp Ealpa Ealap Ealaa Dppp Dppa Dpap Dpaa Dapp Dapa Daap Daaa Cpppp Cpppa Cppap Cppaa Cpappv Cpappd Cpapap Cpapaa Cpaapp Cpaapa Cpaaap Cpaaaa Cappp Cappa Capap Capaa Caapp Caapa Caaapp Caaapa Caaaap Caaaaa ABprpppppp ABprpppppa ABprppppap ABprppppaa ABprpppapp ABprpppapa ABprpppaap ABprpppaaa ABprppapp ABprppapap ABprppapaa ABprppaapp ABprppaapa ABprppaaa ABprpapppp ABprpapppa ABprpappap ABprpappaa ABprpapapp ABprpapapa ABprpapaap ABprpapaaa ABprpaappp ABprpaappa ABprpaapap ABprpaapaa ABprpaaapp ABprpaaapa ABprpaaaap ABprpaaaaa ABprapppp ABprapppa ABprappap ABprappaa ABprapappp ABprapappa ABprapapap ABprapapaa ABprapaap ABprapaaap ABprapaaaa ABpraapppp ABpraapppa ABpraappap ABpraappaa ABpraapapp ABpraapapa ABpraapaap ABpraapaaa ABpraaappp ABpraaappa ABpraaapap ABpraaapaa ABpraaaapp ABpraaaapa ABpraaaaa ABplpppppp ABplpppppa ABplppppap ABplppppaa ABplpppapp ABplpppapa ABplpppaap ABplpppaaa ABplppappp ABplppappa ABplppapap ABplppapaa ABplppaap ABplppaaa ABplpapppp ABplpapppa ABplpappap ABplpappaa ABplpapapp ABplpapapa ABplpapaap ABplpapaaa ABplpaappp ABplpaappa ABplpaapap ABplpaapaa ABplpaaapp ABplpaaapa ABplpaaaap ABplpaaaaa ABplapppp ABplapppa ABplappapp ABplappapa ABplappaap ABplappaaa ABplapappp ABplapappa ABplapapap ABplapapaa ABplapaap ABplapaaap ABplapaaaa ABplaapppp ABplaapppa ABplaappap ABplaappaa ABplaapapp ABplaapapa ABplaapaap ABplaapaaa ABplaaappp ABplaaappa ABplaaapa ABplaaaapp ABplaaaapa ABplaaaaap ABplaaaaaa ABarppppp ABarppppa ABarpppapp ABarpppapa ABarpppaa ABarppapp ABarppapa ABarppaap ABarppaaa ABarpapppp ABarpapppa ABarpappa ABarpapapp ABarpapapa ABarpapaap ABarpapaaa ABarpaappp ABarpaappa ABarpaapap ABarpaapaa ABarpaaap ABarpaaaa ABarappppp ABarappppa ABarapppap ABarapppaa ABarappapp ABarappapa ABarappaa ABarapappp ABarapappa ABarapapap ABarapapaa ABarapaapp ABarapaapa ABarapaaa ABaraapppp ABaraapppa ABaraappap ABaraappaa ABaraapapp ABaraapapa ABaraapaap ABaraapaaa ABaraaappp ABaraaappa ABaraaapap ABaraaapaa ABaraaaap ABaraaaaa ABalpppppp ABalpppppa ABalppppap ABalppppaa ABalpppapp ABalpppapa ABalpppaa ABalppappp ABalppappa ABalppapap ABalppapaa ABalppaap ABalppaaa ABalpapppp ABalpapppa ABalpappap ABalpappaa ABalpapapp ABalpapapa ABalpapaap ABalpapaaa ABalpaappp ABalpaappa ABalpaapap ABalpaapaa ABalpaaap ABalpaaaa ABalappppp ABalappppa ABalapppap ABalapppaa ABalappapp ABalappapa ABalappaa ABalapappp ABalapappa ABalapapa ABalapaapp ABalapaapa ABalapaaa ABalaapppp ABalaapppa ABalaappa ABalaapap ABalaapaa ABalaaapp ABalaaapa ABalaaaar ABalaaaal
Number of embryos:  1
Number of images:  1
Pattern:  Z3 Z2 MSppppp MSppppa MSpppap MSpppaa MSppapp MSppapa MSppaap MSppaaa MSpappp MSpappa MSpapap MSpapaap MSpapaaa MSpaapp MSpaapa MSpaaapp MSpaaapa MSpaaaap MSpaaaaa MSapppp MSapppa MSappap MSappaa MSapapp MSapapa MSapaap MSapaaa MSaappp MSaappa MSaapap MSaapaap MSaapaaa MSaaapp MSaaapap MSaaapaa MSaaaapp MSaaaapa MSaaaaap MSaaaaaa Eprp Epra Eplp Epla Earp Eara Ealp Eala Dppp Dppa Dpap Dpaa Dapp Dapa Daap Daaa Cpppp Cpppa Cppap Cppaa Cpapp Cpapap Cpapaa Cpaapp Cpaapa Cpaaap Cpaaaa Cappp Cappa Capap Capaa Caapp Caapa Caaapp Caaapa Caaaap Caaaaa ABprpppppp ABprpppppa ABprppppap ABprppppaa ABprpppap ABprpppaa ABprppapp ABprppapa ABprppaap ABprppaaa ABprpapppp ABprpapppa ABprpappap ABprpappaa ABprpapapp ABprpapapa ABprpapaap ABprpapaaa ABprpaappp ABprpaappa ABprpaapap ABprpaapaa ABprpaaapp ABprpaaapa ABprpaaaap ABprpaaaaa ABprapppp ABprapppa ABprappapp ABprappapa ABprappaap ABprappaaa ABprapappp ABprapappa ABprapapap ABprapapaa ABprapaapp ABprapaapa ABprapaaap ABprapaaaa ABpraapppp ABpraapppa ABpraappap ABpraappaa ABpraapapp ABpraapapa ABpraapaap ABpraapaaa ABpraaappp ABpraaappa ABpraaapap ABpraaapaa ABpraaaapp ABpraaaapa ABpraaaaa ABplpppppp ABplpppppa ABplppppap ABplppppaa ABplpppapp ABplpppapa ABplpppaap ABplpppaaa ABplppapp ABplppapa ABplppaap ABplppaaa ABplpapppp ABplpapppa ABplpappap ABplpappaa ABplpapapp ABplpapapa ABplpapaap ABplpapaaa ABplpaappp ABplpaappa ABplpaapap ABplpaapaa ABplpaaapp ABplpaaapa ABplpaaaap ABplpaaaaa ABplapppp ABplapppa ABplappapp ABplappapa ABplappaap ABplappaaa ABplapappp ABplapappa ABplapapap ABplapapaa ABplapaapp ABplapaapa ABplapaaap ABplapaaaa ABplaapppp ABplaapppa ABplaappap ABplaappaa ABplaapapp ABplaapapa ABplaapaap ABplaapaaa ABplaaappp ABplaaappa ABplaaapa ABplaaaapp ABplaaaapa ABplaaaaap ABplaaaaaa ABarppppp ABarppppa ABarpppapp ABarpppapa ABarpppaa ABarppapp ABarppapa ABarppaapp ABarppaapa ABarppaaa ABarpapppp ABarpapppa ABarpappap ABarpappaa ABarpapapp ABarpapapa ABarpapaap ABarpapaaa ABarpaappp ABarpaappa ABarpaapap ABarpaapaa ABarpaaap ABarpaaaa ABarappppp ABarappppa ABarapppap ABarapppaa ABarappapp ABarappapa ABarappaa ABarapappp ABarapappa ABarapapap ABarapapaa ABarapaapp ABarapaapa ABarapaaa ABaraapppp ABaraapppa ABaraappap ABaraappaa ABaraapapp ABaraapapa ABaraapaap ABaraapaaa ABaraaappp ABaraaappa ABaraaapap ABaraaapaa ABaraaaap ABaraaaaa ABalpppppp ABalpppppa ABalppppap ABalppppaa ABalpppapp ABalpppapa ABalpppaap ABalpppaaa ABalppappp ABalppappa ABalppapap ABalppapaa ABalppaap ABalppaaa ABalpapppp ABalpapppa ABalpappap ABalpappaa ABalpapapp ABalpapapa ABalpapaap ABalpapaaa ABalpaappp ABalpaappa ABalpaapap ABalpaapaa ABalpaaap ABalpaaaa ABalappppp ABalappppa ABalapppap ABalapppaa ABalappap ABalappaa ABalapappp ABalapappa ABalapapa ABalapaap ABalapaaa ABalaapppp ABalaapppa ABalaappa ABalaapap ABalaapaa ABalaaappr ABalaaappl ABalaaapar ABalaaapal ABalaaaar ABalaaaal
Number of embryos:  1
Number of images:  1
Pattern:  Z3 Z2 MSppppp MSppppa MSpppap MSpppaa MSppapp MSppapa MSppaap MSppaaa MSpappp MSpappa MSpapap MSpapaap MSpapaaa MSpaapp MSpaapa MSpaaapp MSpaaapa MSpaaaap MSpaaaaa MSapppp MSapppa MSappap MSappaa MSapapp MSapapa MSapaap MSapaaa MSaappp MSaappa MSaapap MSaapaap MSaapaaa MSaaapp MSaaapap MSaaapaa MSaaaapp MSaaaapa MSaaaaap MSaaaaaa Eprp Epra Eplp Epla Earp Eara Ealp Ealap Ealaa Dppp Dppa Dpap Dpaa Dapp Dapa Daap Daaa Cpppp Cpppa Cppap Cppaa Cpapp Cpapa Cpaapp Cpaapa Cpaaap Cpaaaa Cappp Cappa Capap Capaa Caapp Caapa Caaapp Caaapa Caaaap Caaaaa ABprpppppp ABprpppppa ABprppppap ABprppppaa ABprpppapp ABprpppapa ABprpppaap ABprpppaaa ABprppapp ABprppapa ABprppaap ABprppaaa ABprpapppp ABprpapppa ABprpappap ABprpappaa ABprpapapp ABprpapapa ABprpapaap ABprpapaaa ABprpaappp ABprpaappa ABprpaapap ABprpaapaa ABprpaaapp ABprpaaapa ABprpaaaap ABprpaaaaa ABprapppp ABprapppa ABprappapp ABprappapa ABprappaap ABprappaaa ABprapappp ABprapappa ABprapapap ABprapapaa ABprapaap ABprapaaap ABprapaaaa ABpraapppp ABpraapppa ABpraappap ABpraappaa ABpraapapp ABpraapapa ABpraapaap ABpraapaaa ABpraaappp ABpraaappa ABpraaapap ABpraaapaa ABpraaaapp ABpraaaapa ABpraaaaa ABplpppppp ABplpppppa ABplppppap ABplppppaa ABplpppapp ABplpppapa ABplpppaap ABplpppaaa ABplppapp ABplppapap ABplppapaa ABplppaap ABplppaaa ABplpapppp ABplpapppa ABplpappap ABplpappaa ABplpapapp ABplpapapa ABplpapaap ABplpapaaa ABplpaappp ABplpaappa ABplpaapap ABplpaapaa ABplpaaapp ABplpaaapa ABplpaaaap ABplpaaaaa ABplapppp ABplapppa ABplappapp ABplappapa ABplappaap ABplappaaa ABplapappp ABplapappa ABplapapap ABplapapaa ABplapaap ABplapaaap ABplapaaaa ABplaapppp ABplaapppa ABplaappap ABplaappaa ABplaapapp ABplaapapa ABplaapaap ABplaapaaa ABplaaappp ABplaaappa ABplaaapap ABplaaapaa ABplaaaapp ABplaaaapa ABplaaaaap ABplaaaaaa ABarppppp ABarppppa ABarpppap ABarpppaa ABarppapp ABarppapa ABarppaap ABarppaaa ABarpapppp ABarpapppa ABarpappa ABarpapapp ABarpapapa ABarpapaap ABarpapaaa ABarpaappp ABarpaappa ABarpaapap ABarpaapaa ABarpaaap ABarpaaaa ABarappppp ABarappppa ABarapppap ABarapppaa ABarappapp ABarappapa ABarappaa ABarapappp ABarapappa ABarapapap ABarapapaa ABarapaapp ABarapaapa ABarapaaa ABaraapppp ABaraapppa ABaraappap ABaraappaa ABaraapapp ABaraapapa ABaraapaap ABaraapaaa ABaraaappp ABaraaappa ABaraaapap ABaraaapaa ABaraaaap ABaraaaaa ABalpppppp ABalpppppa ABalppppap ABalppppaa ABalpppapp ABalpppapa ABalpppaa ABalppappp ABalppappa ABalppapap ABalppapaa ABalppaap ABalppaaa ABalpapppp ABalpapppa ABalpappap ABalpappaa ABalpapapp ABalpapapa ABalpapaap ABalpapaaa ABalpaappp ABalpaappa ABalpaapap ABalpaapaa ABalpaaap ABalpaaaa ABalappppp ABalappppa ABalapppap ABalapppaa ABalappap ABalappaa ABalapappp ABalapappa ABalapapap ABalapapaa ABalapaapp ABalapaapa ABalapaaa ABalaapppp ABalaapppa ABalaappap ABalaappaa ABalaapap ABalaapaa ABalaaappr ABalaaappl ABalaaapa ABalaaaar ABalaaaal
Number of embryos:  1
Number of images:  1
Pattern:  Z3 Z2 MSppppp MSppppa MSpppap MSpppaa MSppapp MSppapa MSppaap MSppaaa MSpappp MSpappa MSpapapp MSpapapa MSpapaap MSpapaaa MSpaapp MSpaapa MSpaaapp MSpaaapa MSpaaaap MSpaaaaa MSapppp MSapppa MSappap MSappaa MSapapp MSapapa MSapaap MSapaaa MSaappp MSaappa MSaapapp MSaapapa MSaapaap MSaapaaa MSaaapp MSaaapap MSaaapaa MSaaaapp MSaaaapa MSaaaaap MSaaaaaa Eprp Epra Eplp Epla Earp Eara Ealp Ealap Ealaa Dppp Dppa Dpap Dpaa Dapp Dapa Daap Daaa Cpppp Cpppap Cpppaa Cppap Cppaa Cpapp Cpapap Cpapaa Cpaapp Cpaapa Cpaaap Cpaaaa Cappp Cappa Capap Capaa Caapp Caapa Caaapp Caaapa Caaaap Caaaaa ABprpppppp ABprpppppa ABprppppap ABprppppaa ABprpppapp ABprpppapa ABprpppaa ABprppapp ABprppapa ABprppaap ABprppaaa ABprpapppp ABprpapppa ABprpappap ABprpappaa ABprpapapp ABprpapapa ABprpapaap ABprpapaaa ABprpaappp ABprpaappa ABprpaapap ABprpaapaa ABprpaaapp ABprpaaapa ABprpaaaap ABprpaaaaa ABprapppp ABprapppa ABprappapp ABprappapa ABprappaap ABprappaaa ABprapappp ABprapappa ABprapapap ABprapapaa ABprapaap ABprapaaa ABpraapppp ABpraapppa ABpraappap ABpraappaa ABpraapapp ABpraapapa ABpraapaap ABpraapaaa ABpraaappp ABpraaappa ABpraaapap ABpraaapaa ABpraaaap ABpraaaaa ABplpppppp ABplpppppa ABplppppap ABplppppaa ABplpppap ABplpppaap ABplpppaaa ABplppapp ABplppapa ABplppaap ABplppaaa ABplpapppp ABplpapppa ABplpappap ABplpappaa ABplpapapp ABplpapapa ABplpapaap ABplpapaaa ABplpaappp ABplpaappa ABplpaapap ABplpaapaa ABplpaaapp ABplpaaapa ABplpaaaap ABplpaaaaa ABplapppp ABplapppa ABplappapp ABplappapa ABplappaap ABplappaaa ABplapappp ABplapappa ABplapapap ABplapapaa ABplapaapp ABplapaapa ABplapaaap ABplapaaaa ABplaapppp ABplaapppa ABplaappap ABplaappaa ABplaapapp ABplaapapa ABplaapaap ABplaapaaa ABplaaappp ABplaaappa ABplaaapap ABplaaapaa ABplaaaapp ABplaaaapa ABplaaaaap ABplaaaaaa ABarppppp ABarppppa ABarpppapp ABarpppapa ABarpppaa ABarppapp ABarppapa ABarppaapp ABarppaapa ABarppaaa ABarpapppp ABarpapppa ABarpappa ABarpapapp ABarpapapa ABarpapaap ABarpapaaa ABarpaappp ABarpaappa ABarpaapap ABarpaapaa ABarpaaap ABarpaaaa ABarappppp ABarappppa ABarapppap ABarapppaa ABarappapp ABarappapa ABarappaa ABarapappp ABarapappa ABarapapap ABarapapaa ABarapaapp ABarapaapa ABarapaaa ABaraapppp ABaraapppa ABaraappap ABaraappaa ABaraapapp ABaraapapa ABaraapaap ABaraapaaa ABaraaappp ABaraaappa ABaraaapap ABaraaapaa ABaraaaap ABaraaaaa ABalpppppp ABalpppppa ABalppppap ABalppppaa ABalpppapp ABalpppapa ABalpppaap ABalpppaaa ABalppappp ABalppappa ABalppapap ABalppapaa ABalppaap ABalppaaa ABalpapppp ABalpapppa ABalpappap ABalpappaa ABalpapapp ABalpapapa ABalpapaap ABalpapaaa ABalpaappp ABalpaappa ABalpaapap ABalpaapaa ABalpaaapp ABalpaaapa ABalpaaaap ABalpaaaaa ABalappppp ABalappppa ABalapppap ABalapppaa ABalappap ABalappaa ABalapappp ABalapappa ABalapapa ABalapaap ABalapaaa ABalaappp ABalaappa ABalaapap ABalaapaa ABalaaapp ABalaaapa ABalaaaar ABalaaaal
Number of embryos:  1
Number of images:  1
-----------------
-----------------
Age:  293
Number of patterns:  10
-----------------
Pattern:  Z3 Z2 MSppppp MSppppa MSpppap MSpppaa MSppapp MSppapa MSppaap MSppaaa MSpappp MSpappa MSpapap MSpapaa MSpaapp MSpaapa MSpaaap MSpaaaa MSapppp MSapppa MSappap MSappaa MSapapp MSapapa MSapaap MSapaaa MSaappp MSaappa MSaapap MSaapaap MSaapaaa MSaaapp MSaaapa MSaaaap MSaaaaa Eprp Epra Eplp Epla Earp Eara Ealp Eala Dppp Dppa Dpap Dpaa Dapp Dapa Daap Daaa Cpppp Cpppa Cppap Cppaa Cpapp Cpapap Cpapaa Cpaapp Cpaapa Cpaaa Cappp Cappa Capap Capaa Caapp Caapa Caaapp Caaapa Caaaap Caaaaa ABprpppppp ABprpppppa ABprppppap ABprppppaa ABprpppapp ABprpppapa ABprpppaap ABprpppaaa ABprppapp ABprppapap ABprppapaa ABprppaap ABprppaaa ABprpapppp ABprpapppa ABprpappap ABprpappaa ABprpapapp ABprpapapa ABprpapaap ABprpapaaa ABprpaappp ABprpaappa ABprpaapap ABprpaapaa ABprpaaapp ABprpaaapa ABprpaaaap ABprpaaaaa ABprapppp ABprapppa ABprappapp ABprappapa ABprappaap ABprappaaa ABprapappp ABprapappa ABprapapap ABprapapaa ABprapaapp ABprapaapa ABprapaaap ABprapaaaa ABpraapppp ABpraapppa ABpraappap ABpraappaa ABpraapapp ABpraapapa ABpraapaap ABpraapaaa ABpraaappp ABpraaappa ABpraaapap ABpraaapaa ABpraaaapp ABpraaaapa ABpraaaaa ABplpppppp ABplpppppa ABplppppap ABplppppaa ABplpppapp ABplpppapa ABplpppaap ABplpppaaa ABplppapp ABplppapap ABplppapaa ABplppaap ABplppaaa ABplpapppp ABplpapppa ABplpappap ABplpappaa ABplpapapp ABplpapapa ABplpapaap ABplpapaaa ABplpaappp ABplpaappa ABplpaapap ABplpaapaa ABplpaaapp ABplpaaapa ABplpaaaap ABplpaaaaa ABplapppp ABplapppa ABplappapp ABplappapa ABplappaap ABplappaaa ABplapappp ABplapappa ABplapapap ABplapapaa ABplapaapp ABplapaapa ABplapaaap ABplapaaaa ABplaapppp ABplaapppa ABplaappap ABplaappaa ABplaapapp ABplaapapa ABplaapaap ABplaapaaa ABplaaapp ABplaaapap ABplaaapaa ABplaaaapp ABplaaaapa ABplaaaaap ABplaaaaaa ABarppppp ABarppppa ABarpppapp ABarpppapa ABarpppaa ABarppapp ABarppapa ABarppaapp ABarppaapa ABarppaaa ABarpapppp ABarpapppa ABarpappa ABarpapapp ABarpapapa ABarpapaap ABarpapaaa ABarpaappp ABarpaappa ABarpaapap ABarpaapaa ABarpaaap ABarpaaaa ABarappppp ABarappppa ABarapppap ABarapppaa ABarappapp ABarappapa ABarappaap ABarappaaa ABarapappp ABarapappa ABarapapap ABarapapaa ABarapaapp ABarapaapa ABarapaaap ABarapaaaa ABaraapppp ABaraapppa ABaraappap ABaraappaa ABaraapapp ABaraapapa ABaraapaap ABaraapaaa ABaraaappp ABaraaappa ABaraaapap ABaraaapaa ABaraaaap ABaraaaaa ABalpppppp ABalpppppa ABalppppap ABalppppaa ABalpppapp ABalpppapa ABalpppaap ABalpppaaa ABalppappp ABalppappa ABalppapap ABalppapaa ABalppaap ABalppaaa ABalpapppp ABalpapppa ABalpappap ABalpappaa ABalpapapp ABalpapapa ABalpapaap ABalpapaaa ABalpaappp ABalpaappa ABalpaapap ABalpaapaa ABalpaaap ABalpaaaa ABalappppp ABalappppa ABalapppap ABalapppaa ABalappap ABalappaa ABalapappp ABalapappa ABalapapap ABalapapaa ABalapaapp ABalapaapa ABalapaaa ABalaapppp ABalaapppa ABalaappa ABalaapap ABalaapaa ABalaaappr ABalaaappl ABalaaapar ABalaaapal ABalaaaar ABalaaaalp ABalaaaala
Number of embryos:  1
Number of images:  1
Pattern:  Z3 Z2 MSppppp MSppppa MSpppap MSpppaa MSppapp MSppapa MSppaap MSppaaa MSpappp MSpappa MSpapap MSpapaap MSpapaaa MSpaapp MSpaapa MSpaaap MSpaaaap MSpaaaaa MSapppp MSapppa MSappap MSappaa MSapapp MSapapa MSapaap MSapaaa MSaappp MSaappa MSaapap MSaapaap MSaapaaa MSaaapp MSaaapap MSaaapaa MSaaaap MSaaaaap MSaaaaaa Eprp Epra Eplp Epla Earp Eara Ealp Eala Dppp Dppa Dpap Dpaa Dapp Dapa Daap Daaa Cpppp Cpppa Cppap Cppaa Cpapp Cpapa Cpaapp Cpaapa Cpaaap Cpaaaa Cappp Cappa Capap Capaa Caapp Caapa Caaapp Caaapa Caaaap Caaaaa ABprpppppp ABprpppppa ABprppppap ABprppppaa ABprpppapp ABprpppapa ABprpppaa ABprppapp ABprppapap ABprppapaa ABprppaap ABprppaaa ABprpapppp ABprpapppa ABprpappap ABprpappaa ABprpapapp ABprpapapa ABprpapaap ABprpapaaa ABprpaappp ABprpaappa ABprpaapap ABprpaapaa ABprpaaapp ABprpaaapa ABprpaaaap ABprpaaaaa ABprapppp ABprapppa ABprappapp ABprappapa ABprappaap ABprappaaa ABprapappp ABprapappa ABprapapap ABprapapaa ABprapaap ABprapaaap ABprapaaaa ABpraapppp ABpraapppa ABpraappap ABpraappaa ABpraapapp ABpraapapa ABpraapaap ABpraapaaa ABpraaappp ABpraaappa ABpraaapap ABpraaapaa ABpraaaapp ABpraaaapa ABpraaaaa ABplpppppp ABplpppppa ABplppppap ABplppppaa ABplpppapp ABplpppapa ABplpppaap ABplpppaaa ABplppapp ABplppapa ABplppaap ABplppaaa ABplpapppp ABplpapppa ABplpappap ABplpappaa ABplpapapp ABplpapapa ABplpapaa ABplpaappp ABplpaappa ABplpaapap ABplpaapaa ABplpaaapp ABplpaaapa ABplpaaaap ABplpaaaaa ABplapppp ABplapppa ABplappapp ABplappapa ABplappaap ABplappaaa ABplapappp ABplapappa ABplapapap ABplapapaa ABplapaapp ABplapaapa ABplapaaap ABplapaaaa ABplaapppp ABplaapppa ABplaappap ABplaappaa ABplaapapp ABplaapapa ABplaapaap ABplaapaaa ABplaaappp ABplaaappa ABplaaapa ABplaaaapp ABplaaaapa ABplaaaaap ABplaaaaaa ABarppppp ABarppppa ABarpppapp ABarpppapa ABarpppaa ABarppapp ABarppapa ABarppaapp ABarppaapa ABarppaaa ABarpapppp ABarpapppa ABarpappa ABarpapapp ABarpapapa ABarpapaap ABarpapaaa ABarpaappp ABarpaappa ABarpaapap ABarpaapaa ABarpaaap ABarpaaaa ABarappppp ABarappppa ABarapppap ABarapppaa ABarappapp ABarappapa ABarappaap ABarappaaa ABarapappp ABarapappa ABarapapap ABarapapaa ABarapaapp ABarapaapa ABarapaaap ABarapaaaa ABaraapppp ABaraapppa ABaraappap ABaraappaa ABaraapapp ABaraapapa ABaraapaap ABaraapaaa ABaraaappp ABaraaappa ABaraaapap ABaraaapaa ABaraaaap ABaraaaaa ABalpppppp ABalpppppa ABalppppap ABalppppaa ABalpppapp ABalpppapa ABalpppaa ABalppappp ABalppappa ABalppapap ABalppapaa ABalppaap ABalppaaa ABalpapppp ABalpapppa ABalpappap ABalpappaa ABalpapapp ABalpapapa ABalpapaap ABalpapaaa ABalpaappp ABalpaappa ABalpaapap ABalpaapaa ABalpaaap ABalpaaaa ABalappppp ABalappppa ABalapppap ABalapppaa ABalappapp ABalappapa ABalappaa ABalapappp ABalapappa ABalapapap ABalapapaa ABalapaapp ABalapaapa ABalapaaap ABalapaaaa ABalaapppp ABalaapppa ABalaappa ABalaapap ABalaapaa ABalaaappr ABalaaappl ABalaaapar ABalaaapal ABalaaaar ABalaaaal
Number of embryos:  1
Number of images:  1
Pattern:  Z3 Z2 MSppppp MSppppa MSpppap MSpppaa MSppapp MSppapa MSppaap MSppaaa MSpappp MSpappa MSpapap MSpapaap MSpapaaa MSpaapp MSpaapa MSpaaapp MSpaaapa MSpaaaap MSpaaaaa MSapppp MSapppa MSappap MSappaa MSapapp MSapapa MSapaap MSapaaa MSaappp MSaappa MSaapap MSaapaap MSaapaaa MSaaapp MSaaapap MSaaapaa MSaaaap MSaaaaap MSaaaaaa Eprp Epra Eplp Epla Earp Eara Ealp Eala Dppp Dppa Dpap Dpaa Dapp Dapa Daap Daaa Cpppp Cpppa Cppap Cppaa Cpapp Cpapa Cpaapp Cpaapa Cpaaap Cpaaaa Cappp Cappa Capap Capaa Caapp Caapa Caaapp Caaapa Caaaap Caaaaa ABprpppppp ABprpppppa ABprppppap ABprppppaa ABprpppapp ABprpppapa ABprpppaap ABprpppaaa ABprppapp ABprppapa ABprppaap ABprppaaa ABprpapppp ABprpapppa ABprpappap ABprpappaa ABprpapapp ABprpapapa ABprpapaap ABprpapaaa ABprpaappp ABprpaappa ABprpaapap ABprpaapaa ABprpaaapp ABprpaaapa ABprpaaaap ABprpaaaaa ABprapppp ABprapppa ABprappapp ABprappapa ABprappaap ABprappaaa ABprapappp ABprapappa ABprapapap ABprapapaa ABprapaap ABprapaaap ABprapaaaa ABpraapppp ABpraapppa ABpraappap ABpraappaa ABpraapapp ABpraapapa ABpraapaap ABpraapaaa ABpraaappp ABpraaappa ABpraaapap ABpraaapaa ABpraaaapp ABpraaaapa ABpraaaaa ABplpppppp ABplpppppa ABplppppap ABplppppaa ABplpppapp ABplpppapa ABplpppaap ABplpppaaa ABplppapp ABplppapap ABplppapaa ABplppaap ABplppaaa ABplpapppp ABplpapppa ABplpappap ABplpappaa ABplpapapp ABplpapapa ABplpapaap ABplpapaaa ABplpaappp ABplpaappa ABplpaapap ABplpaapaa ABplpaaapp ABplpaaapa ABplpaaaap ABplpaaaaa ABplapppp ABplapppa ABplappapp ABplappapa ABplappaap ABplappaaa ABplapappp ABplapappa ABplapapap ABplapapaa ABplapaapp ABplapaapa ABplapaaap ABplapaaaa ABplaapppp ABplaapppa ABplaappap ABplaappaa ABplaapapp ABplaapapa ABplaapaap ABplaapaaa ABplaaappp ABplaaappa ABplaaapa ABplaaaapp ABplaaaapa ABplaaaaap ABplaaaaaa ABarppppp ABarppppa ABarpppap ABarpppaa ABarppapp ABarppapa ABarppaap ABarppaaa ABarpapppp ABarpapppa ABarpappap ABarpappaa ABarpapapp ABarpapapa ABarpapaap ABarpapaaa ABarpaappp ABarpaappa ABarpaapap ABarpaapaa ABarpaaap ABarpaaaa ABarappppp ABarappppa ABarapppap ABarapppaa ABarappapp ABarappapa ABarappaa ABarapappp ABarapappa ABarapapap ABarapapaa ABarapaapp ABarapaapa ABarapaaa ABaraapppp ABaraapppa ABaraappap ABaraappaa ABaraapapp ABaraapapa ABaraapaap ABaraapaaa ABaraaappp ABaraaappa ABaraaapap ABaraaapaa ABaraaaap ABaraaaaa ABalpppppp ABalpppppa ABalppppap ABalppppaa ABalpppapp ABalpppapa ABalpppaa ABalppappp ABalppappa ABalppapap ABalppapaa ABalppaap ABalppaaa ABalpapppp ABalpapppa ABalpappap ABalpappaa ABalpapapp ABalpapapa ABalpapaap ABalpapaaa ABalpaappp ABalpaappa ABalpaapap ABalpaapaa ABalpaaap ABalpaaaa ABalappppp ABalappppa ABalapppap ABalapppaa ABalappapp ABalappapa ABalappaa ABalapappp ABalapappa ABalapapap ABalapapaa ABalapaapp ABalapaapa ABalapaaa ABalaapppp ABalaapppa ABalaappap ABalaappaa ABalaapap ABalaapaa ABalaaappr ABalaaappl ABalaaapar ABalaaapal ABalaaaar ABalaaaal
Number of embryos:  1
Number of images:  1
Pattern:  Z3 Z2 MSppppp MSppppa MSpppap MSpppaa MSppapp MSppapa MSppaap MSppaaa MSpappp MSpappa MSpapap MSpapaap MSpapaaa MSpaapp MSpaapa MSpaaapp MSpaaapa MSpaaaap MSpaaaaa MSapppp MSapppa MSappap MSappaa MSapapp MSapapa MSapaap MSapaaa MSaappp MSaappa MSaapap MSaapaap MSaapaaa MSaaapp MSaaapap MSaaapaa MSaaaap MSaaaaap MSaaaaaa Eprp Epra Eplp Epla Earp Eara Ealp Eala Dppp Dppa Dpap Dpaa Dapp Dapa Daap Daaa Cpppp Cpppa Cppap Cppaa Cpapp Cpapa Cpaapp Cpaapa Cpaaap Cpaaaa Cappp Cappa Capap Capaa Caapp Caapa Caaapp Caaapa Caaaap Caaaaa ABprpppppp ABprpppppa ABprppppap ABprppppaa ABprpppapp ABprpppapa ABprpppaap ABprpppaaa ABprppapp ABprppapap ABprppapaa ABprppaap ABprppaaa ABprpapppp ABprpapppa ABprpappap ABprpappaa ABprpapapp ABprpapapa ABprpapaap ABprpapaaa ABprpaappp ABprpaappa ABprpaapap ABprpaapaa ABprpaaapp ABprpaaapa ABprpaaaap ABprpaaaaa ABprapppp ABprapppa ABprappapp ABprappapa ABprappaap ABprappaaa ABprapappp ABprapappa ABprapapap ABprapapaa ABprapaap ABprapaaap ABprapaaaa ABpraapppp ABpraapppa ABpraappap ABpraappaa ABpraapapp ABpraapapa ABpraapaap ABpraapaaa ABpraaappp ABpraaappa ABpraaapap ABpraaapaa ABpraaaapp ABpraaaapa ABpraaaaa ABplpppppp ABplpppppa ABplppppap ABplppppaa ABplpppapp ABplpppapa ABplpppaap ABplpppaaa ABplppapp ABplppapa ABplppaap ABplppaaa ABplpapppp ABplpapppa ABplpappap ABplpappaa ABplpapapp ABplpapapa ABplpapaap ABplpapaaa ABplpaappp ABplpaappa ABplpaapap ABplpaapaa ABplpaaapp ABplpaaapa ABplpaaaap ABplpaaaaa ABplapppp ABplapppa ABplappapp ABplappapa ABplappaap ABplappaaa ABplapappp ABplapappa ABplapapap ABplapapaa ABplapaapp ABplapaapa ABplapaaap ABplapaaaa ABplaapppp ABplaapppa ABplaappap ABplaappaa ABplaapapp ABplaapapa ABplaapaap ABplaapaaa ABplaaappp ABplaaappa ABplaaapa ABplaaaapp ABplaaaapa ABplaaaaap ABplaaaaaa ABarppppp ABarppppa ABarpppapp ABarpppapa ABarpppaa ABarppapp ABarppapa ABarppaap ABarppaaa ABarpapppp ABarpapppa ABarpappap ABarpappaa ABarpapapp ABarpapapa ABarpapaap ABarpapaaa ABarpaappp ABarpaappa ABarpaapap ABarpaapaa ABarpaaap ABarpaaaa ABarappppp ABarappppa ABarapppap ABarapppaa ABarappapp ABarappapa ABarappaa ABarapappp ABarapappa ABarapapap ABarapapaa ABarapaapp ABarapaapa ABarapaaa ABaraapppp ABaraapppa ABaraappap ABaraappaa ABaraapapp ABaraapapa ABaraapaap ABaraapaaa ABaraaappp ABaraaappa ABaraaapap ABaraaapaa ABaraaaap ABaraaaaa ABalpppppp ABalpppppa ABalppppap ABalppppaa ABalpppapp ABalpppapa ABalpppaa ABalppappp ABalppappa ABalppapap ABalppapaa ABalppaap ABalppaaa ABalpapppp ABalpapppa ABalpappap ABalpappaa ABalpapapp ABalpapapa ABalpapaap ABalpapaaa ABalpaappp ABalpaappa ABalpaapap ABalpaapaa ABalpaaap ABalpaaaa ABalappppp ABalappppa ABalapppap ABalapppaa ABalappapp ABalappapa ABalappaa ABalapappp ABalapappa ABalapapap ABalapapaa ABalapaapp ABalapaapa ABalapaaa ABalaapppp ABalaapppa ABalaappa ABalaapap ABalaapaa ABalaaappr ABalaaappl ABalaaapar ABalaaapal ABalaaaar ABalaaaal
Number of embryos:  1
Number of images:  1
Pattern:  Z3 Z2 MSppppp MSppppa MSpppap MSpppaa MSppapp MSppapa MSppaap MSppaaa MSpappp MSpappa MSpapap MSpapaap MSpapaaa MSpaapp MSpaapa MSpaaapp MSpaaapa MSpaaaap MSpaaaaa MSapppp MSapppa MSappap MSappaa MSapapp MSapapa MSapaap MSapaaa MSaappp MSaappa MSaapap MSaapaap MSaapaaa MSaaapp MSaaapap MSaaapaa MSaaaap MSaaaaap MSaaaaaa Eprp Epra Eplp Epla Earp Eara Ealp Eala Dppp Dppa Dpap Dpaa Dapp Dapa Daap Daaa Cpppp Cpppa Cppap Cppaa Cpapp Cpapap Cpapaa Cpaapp Cpaapa Cpaaap Cpaaaa Cappp Cappa Capap Capaa Caapp Caapa Caaapp Caaapa Caaaap Caaaaa ABprpppppp ABprpppppa ABprppppap ABprppppaa ABprpppapp ABprpppapa ABprpppaap ABprpppaaa ABprppapp ABprppapap ABprppapaa ABprppaap ABprppaaa ABprpapppp ABprpapppa ABprpappap ABprpappaa ABprpapapp ABprpapapa ABprpapaap ABprpapaaa ABprpaappp ABprpaappa ABprpaapap ABprpaapaa ABprpaaapp ABprpaaapa ABprpaaaap ABprpaaaaa ABprapppp ABprapppa ABprappap ABprappaa ABprapappp ABprapappa ABprapapap ABprapapaa ABprapaap ABprapaaap ABprapaaaa ABpraapppp ABpraapppa ABpraappap ABpraappaa ABpraapapp ABpraapapa ABpraapaap ABpraapaaa ABpraaappp ABpraaappa ABpraaapap ABpraaapaa ABpraaaapp ABpraaaapa ABpraaaaa ABplpppppp ABplpppppa ABplppppap ABplppppaa ABplpppapp ABplpppapa ABplpppaap ABplpppaaa ABplppapp ABplppapap ABplppapaa ABplppaap ABplppaaa ABplpapppp ABplpapppa ABplpappap ABplpappaa ABplpapapp ABplpapapa ABplpapaap ABplpapaaa ABplpaappp ABplpaappa ABplpaapap ABplpaapaa ABplpaaapp ABplpaaapa ABplpaaaap ABplpaaaaa ABplapppp ABplapppa ABplappap ABplappaap ABplappaaa ABplapappp ABplapappa ABplapapap ABplapapaa ABplapaapp ABplapaapa ABplapaaap ABplapaaaa ABplaapppp ABplaapppa ABplaappap ABplaappaa ABplaapapp ABplaapapa ABplaapaap ABplaapaaa ABplaaappp ABplaaappa ABplaaapa ABplaaaapp ABplaaaapa ABplaaaaap ABplaaaaaa ABarppppp ABarppppa ABarpppapp ABarpppapa ABarpppaa ABarppapp ABarppapa ABarppaap ABarppaaa ABarpapppp ABarpapppa ABarpappa ABarpapapp ABarpapapa ABarpapaap ABarpapaaa ABarpaappp ABarpaappa ABarpaapap ABarpaapaa ABarpaaap ABarpaaaa ABarappppp ABarappppa ABarapppap ABarapppaa ABarappapp ABarappapa ABarappaap ABarappaaa ABarapappp ABarapappa ABarapapap ABarapapaa ABarapaapp ABarapaapa ABarapaaap ABarapaaaa ABaraapppp ABaraapppa ABaraappap ABaraappaa ABaraapapp ABaraapapa ABaraapaap ABaraapaaa ABaraaappp ABaraaappa ABaraaapap ABaraaapaa ABaraaaap ABaraaaaa ABalpppppp ABalpppppa ABalppppap ABalppppaa ABalpppapp ABalpppapa ABalpppaa ABalppappp ABalppappa ABalppapap ABalppapaa ABalppaap ABalppaaa ABalpapppp ABalpapppa ABalpappap ABalpappaa ABalpapapp ABalpapapa ABalpapaap ABalpapaaa ABalpaappp ABalpaappa ABalpaapap ABalpaapaa ABalpaaap ABalpaaaa ABalappppp ABalappppa ABalapppap ABalapppaa ABalappap ABalappaa ABalapappp ABalapappa ABalapapap ABalapapaa ABalapaapp ABalapaapa ABalapaaa ABalaapppp ABalaapppa ABalaappa ABalaapap ABalaapaa ABalaaappr ABalaaappl ABalaaapar ABalaaapal ABalaaaar ABalaaaalp ABalaaaala
Number of embryos:  1
Number of images:  1
Pattern:  Z3 Z2 MSppppp MSppppa MSpppap MSpppaa MSppapp MSppapa MSppaap MSppaaa MSpappp MSpappa MSpapap MSpapaap MSpapaaa MSpaapp MSpaapa MSpaaapp MSpaaapa MSpaaaap MSpaaaaa MSapppp MSapppa MSappap MSappaa MSapapp MSapapa MSapaap MSapaaa MSaappp MSaappa MSaapap MSaapaap MSaapaaa MSaaapp MSaaapap MSaaapaa MSaaaap MSaaaaap MSaaaaaa Eprp Epra Eplp Epla Earp Eara Ealp Eala Dppp Dppa Dpap Dpaa Dapp Dapa Daap Daaa Cpppp Cpppa Cppap Cppaa Cpappv Cpappd Cpapap Cpapaa Cpaapp Cpaapa Cpaaap Cpaaaa Cappp Cappa Capap Capaa Caapp Caapa Caaapp Caaapa Caaaap Caaaaa ABprpppppp ABprpppppa ABprppppap ABprppppaa ABprpppapp ABprpppapa ABprpppaap ABprpppaaa ABprppapp ABprppapap ABprppapaa ABprppaap ABprppaaa ABprpapppp ABprpapppa ABprpappap ABprpappaa ABprpapapp ABprpapapa ABprpapaap ABprpapaaa ABprpaappp ABprpaappa ABprpaapap ABprpaapaa ABprpaaapp ABprpaaapa ABprpaaaap ABprpaaaaa ABprapppp ABprapppa ABprappapp ABprappapa ABprappaap ABprappaaa ABprapappp ABprapappa ABprapapap ABprapapaa ABprapaap ABprapaaap ABprapaaaa ABpraapppp ABpraapppa ABpraappap ABpraappaa ABpraapapp ABpraapapa ABpraapaap ABpraapaaa ABpraaappp ABpraaappa ABpraaapap ABpraaapaa ABpraaaapp ABpraaaapa ABpraaaaa ABplpppppp ABplpppppa ABplppppap ABplppppaa ABplpppapp ABplpppapa ABplpppaap ABplpppaaa ABplppapp ABplppapap ABplppapaa ABplppaap ABplppaaa ABplpapppp ABplpapppa ABplpappap ABplpappaa ABplpapapp ABplpapapa ABplpapaap ABplpapaaa ABplpaappp ABplpaappa ABplpaapap ABplpaapaa ABplpaaapp ABplpaaapa ABplpaaaap ABplpaaaaa ABplapppp ABplapppa ABplappapp ABplappapa ABplappaap ABplappaaa ABplapappp ABplapappa ABplapapap ABplapapaa ABplapaapp ABplapaapa ABplapaaap ABplapaaaa ABplaapppp ABplaapppa ABplaappap ABplaappaa ABplaapapp ABplaapapa ABplaapaap ABplaapaaa ABplaaappp ABplaaappa ABplaaapa ABplaaaapp ABplaaaapa ABplaaaaap ABplaaaaaa ABarppppp ABarppppa ABarpppap ABarpppaa ABarppapp ABarppapa ABarppaap ABarppaaa ABarpapppp ABarpapppa ABarpappa ABarpapapp ABarpapapa ABarpapaap ABarpapaaa ABarpaappp ABarpaappa ABarpaapap ABarpaapaa ABarpaaap ABarpaaaa ABarappppp ABarappppa ABarapppap ABarapppaa ABarappapp ABarappapa ABarappaa ABarapappp ABarapappa ABarapapap ABarapapaa ABarapaapp ABarapaapa ABarapaaap ABarapaaaa ABaraapppp ABaraapppa ABaraappap ABaraappaa ABaraapapp ABaraapapa ABaraapaap ABaraapaaa ABaraaappp ABaraaappa ABaraaapap ABaraaapaa ABaraaaap ABaraaaaa ABalpppppp ABalpppppa ABalppppap ABalppppaa ABalpppapp ABalpppapa ABalpppaa ABalppappp ABalppappa ABalppapap ABalppapaa ABalppaap ABalppaaa ABalpapppp ABalpapppa ABalpappap ABalpappaa ABalpapapp ABalpapapa ABalpapaap ABalpapaaa ABalpaappp ABalpaappa ABalpaapap ABalpaapaa ABalpaaap ABalpaaaa ABalappppp ABalappppa ABalapppap ABalapppaa ABalappap ABalappaa ABalapappp ABalapappa ABalapapap ABalapapaa ABalapaapp ABalapaapa ABalapaaap ABalapaaaa ABalaapppp ABalaapppa ABalaappa ABalaapap ABalaapaa ABalaaapp ABalaaapa ABalaaaar ABalaaaal
Number of embryos:  1
Number of images:  1
Pattern:  Z3 Z2 MSppppp MSppppa MSpppap MSpppaa MSppapp MSppapa MSppaap MSppaaa MSpappp MSpappa MSpapap MSpapaap MSpapaaa MSpaapp MSpaapa MSpaaapp MSpaaapa MSpaaaap MSpaaaaa MSapppp MSapppa MSappap MSappaa MSapapp MSapapa MSapaap MSapaaa MSaappp MSaappa MSaapap MSaapaap MSaapaaa MSaaapp MSaaapap MSaaapaa MSaaaapp MSaaaapa MSaaaaap MSaaaaaa Eprp Epra Eplp Epla Earp Eara Ealp Eala Dppp Dppa Dpap Dpaa Dapp Dapa Daap Daaa Cpppp Cpppa Cppap Cppaa Cpapp Cpapa Cpaapp Cpaapa Cpaaap Cpaaaa Cappp Cappa Capap Capaa Caapp Caapa Caaapp Caaapa Caaaap Caaaaa ABprpppppp ABprpppppa ABprppppap ABprppppaa ABprpppapp ABprpppapa ABprpppaap ABprpppaaa ABprppapp ABprppapap ABprppapaa ABprppaap ABprppaaa ABprpapppp ABprpapppa ABprpappap ABprpappaa ABprpapapp ABprpapapa ABprpapaap ABprpapaaa ABprpaappp ABprpaappa ABprpaapap ABprpaapaa ABprpaaapp ABprpaaapa ABprpaaaap ABprpaaaaa ABprapppp ABprapppa ABprappapp ABprappapa ABprappaap ABprappaaa ABprapappp ABprapappa ABprapapap ABprapapaa ABprapaap ABprapaaa ABpraapppp ABpraapppa ABpraappap ABpraappaa ABpraapapp ABpraapapa ABpraapaap ABpraapaaa ABpraaappp ABpraaappa ABpraaapap ABpraaapaa ABpraaaapp ABpraaaapa ABpraaaaa ABplppppp ABplppppap ABplppppaa ABplpppap ABplpppaap ABplpppaaa ABplppapp ABplppapa ABplppaap ABplppaaa ABplpapppp ABplpapppa ABplpappap ABplpappaa ABplpapapp ABplpapapa ABplpapaap ABplpapaaa ABplpaappp ABplpaappa ABplpaapap ABplpaapaa ABplpaaapp ABplpaaapa ABplpaaaap ABplpaaaaa ABplapppp ABplapppa ABplappapp ABplappapa ABplappaap ABplappaaa ABplapappp ABplapappa ABplapapap ABplapapaa ABplapaapp ABplapaapa ABplapaaap ABplapaaaa ABplaapppp ABplaapppa ABplaappap ABplaappaa ABplaapapp ABplaapapa ABplaapaap ABplaapaaa ABplaaappp ABplaaappa ABplaaapa ABplaaaapp ABplaaaapa ABplaaaaap ABplaaaaaa ABarppppp ABarppppa ABarpppap ABarpppaa ABarppapp ABarppapa ABarppaapp ABarppaapa ABarppaaa ABarpapppp ABarpapppa ABarpappap ABarpappaa ABarpapapp ABarpapapa ABarpapaap ABarpapaaa ABarpaappp ABarpaappa ABarpaapap ABarpaapaa ABarpaaap ABarpaaaa ABarappppp ABarappppa ABarapppap ABarapppaa ABarappapp ABarappapa ABarappaap ABarappaaa ABarapappp ABarapappa ABarapapap ABarapapaa ABarapaapp ABarapaapa ABarapaaap ABarapaaaa ABaraapppp ABaraapppa ABaraappap ABaraappaa ABaraapapp ABaraapapa ABaraapaap ABaraapaaa ABaraaappp ABaraaappa ABaraaapap ABaraaapaa ABaraaaap ABaraaaaa ABalpppppp ABalpppppa ABalppppap ABalppppaa ABalpppapp ABalpppapa ABalpppaap ABalpppaaa ABalppappp ABalppappa ABalppapap ABalppapaa ABalppaap ABalppaaa ABalpapppp ABalpapppa ABalpappap ABalpappaa ABalpapapp ABalpapapa ABalpapaap ABalpapaaa ABalpaappp ABalpaappa ABalpaapap ABalpaapaa ABalpaaap ABalpaaaa ABalappppp ABalappppa ABalapppap ABalapppaa ABalappap ABalappaa ABalapappp ABalapappa ABalapapap ABalapapaa ABalapaapp ABalapaapa ABalapaaa ABalaapppp ABalaapppa ABalaappa ABalaapap ABalaapaa ABalaaappr ABalaaappl ABalaaapar ABalaaapal ABalaaaar ABalaaaal
Number of embryos:  1
Number of images:  1
Pattern:  Z3 Z2 MSppppp MSppppa MSpppap MSpppaa MSppapp MSppapa MSppaap MSppaaa MSpappp MSpappa MSpapap MSpapaap MSpapaaa MSpaapp MSpaapa MSpaaapp MSpaaapa MSpaaaap MSpaaaaa MSapppp MSapppa MSappap MSappaa MSapapp MSapapa MSapaap MSapaaa MSaappp MSaappa MSaapap MSaapaap MSaapaaa MSaaapp MSaaapap MSaaapaa MSaaaapp MSaaaapa MSaaaaap MSaaaaaa Eprp Epra Eplp Epla Earp Eara Ealp Ealap Ealaa Dppp Dppa Dpap Dpaa Dapp Dapa Daap Daaa Cpppp Cpppa Cppap Cppaa Cpappv Cpappd Cpapap Cpapaa Cpaapp Cpaapa Cpaaap Cpaaaa Cappp Cappa Capap Capaa Caapp Caapa Caaapp Caaapa Caaaap Caaaaa ABprpppppp ABprpppppa ABprppppap ABprppppaa ABprpppapp ABprpppapa ABprpppaap ABprpppaaa ABprppappp ABprppappa ABprppapap ABprppapaa ABprppaap ABprppaaa ABprpapppp ABprpapppa ABprpappap ABprpappaa ABprpapapp ABprpapapa ABprpapaap ABprpapaaa ABprpaappp ABprpaappa ABprpaapap ABprpaapaa ABprpaaapp ABprpaaapa ABprpaaaap ABprpaaaaa ABprapppp ABprapppa ABprappapp ABprappapa ABprappaap ABprappaaa ABprapappp ABprapappa ABprapapap ABprapapaa ABprapaap ABprapaaap ABprapaaaa ABpraapppp ABpraapppa ABpraappa ABpraapapp ABpraapapa ABpraapaap ABpraapaaa ABpraaappp ABpraaappa ABpraaapap ABpraaapaa ABpraaaap ABpraaaaap ABpraaaaaa ABplpppppp ABplpppppa ABplppppap ABplppppaa ABplpppapp ABplpppapa ABplpppaap ABplpppaaa ABplppapp ABplppapa ABplppaap ABplppaaa ABplpapppp ABplpapppa ABplpappap ABplpappaa ABplpapapp ABplpapapa ABplpapaap ABplpapaaa ABplpaappp ABplpaappa ABplpaapap ABplpaapaa ABplpaaapp ABplpaaapa ABplpaaaap ABplpaaaaa ABplapppp ABplapppa ABplappapp ABplappapa ABplappaap ABplappaaa ABplapappp ABplapappa ABplapapap ABplapapaa ABplapaap ABplapaaap ABplapaaaa ABplaapppp ABplaapppa ABplaappap ABplaappaa ABplaapapp ABplaapapa ABplaapaap ABplaapaaa ABplaaappp ABplaaappa ABplaaapa ABplaaaapp ABplaaaapa ABplaaaaap ABplaaaaaa ABarppppp ABarppppa ABarpppapp ABarpppapa ABarpppaa ABarppapp ABarppapa ABarppaap ABarppaaa ABarpapppp ABarpapppa ABarpappa ABarpapapp ABarpapapa ABarpapaap ABarpapaaa ABarpaappp ABarpaappa ABarpaapap ABarpaapaa ABarpaaap ABarpaaaa ABarappppp ABarappppa ABarapppap ABarapppaa ABarappapp ABarappapa ABarappaa ABarapappp ABarapappa ABarapapap ABarapapaa ABarapaapp ABarapaapa ABarapaaa ABaraapppp ABaraapppa ABaraappap ABaraappaa ABaraapapp ABaraapapa ABaraapaap ABaraapaaa ABaraaappp ABaraaappa ABaraaapap ABaraaapaa ABaraaaap ABaraaaaa ABalpppppp ABalpppppa ABalppppap ABalppppaa ABalpppapp ABalpppapa ABalpppaa ABalppappp ABalppappa ABalppapap ABalppapaa ABalppaap ABalppaaa ABalpapppp ABalpapppa ABalpappap ABalpappaa ABalpapapp ABalpapapa ABalpapaap ABalpapaaa ABalpaappp ABalpaappa ABalpaapap ABalpaapaa ABalpaaap ABalpaaaa ABalappppp ABalappppa ABalapppap ABalapppaa ABalappap ABalappaa ABalapappp ABalapappa ABalapapap ABalapapaa ABalapaap ABalapaaa ABalaapppp ABalaapppa ABalaappa ABalaapap ABalaapaa ABalaaappr ABalaaappl ABalaaapar ABalaaapal ABalaaaar ABalaaaal
Number of embryos:  1
Number of images:  1
Pattern:  Z3 Z2 MSppppp MSppppa MSpppap MSpppaa MSppapp MSppapa MSppaap MSppaaa MSpappp MSpappa MSpapapp MSpapapa MSpapaap MSpapaaa MSpaapa MSpaaapp MSpaaapa MSpaaaap MSpaaaaa MSapppp MSapppa MSappap MSappaa MSapapp MSapapa MSapaap MSapaaa MSaappp MSaappa MSaapapp MSaapapa MSaapaap MSaapaaa MSaaapp MSaaapap MSaaapaa MSaaaap MSaaaaap MSaaaaaa Eprp Epra Eplp Epla Earp Eara Ealp Eala Dppp Dppa Dpap Dpaa Dapp Dapa Daap Daaa Cpppp Cpppa Cppap Cppaa Cpapp Cpapap Cpapaa Cpaapp Cpaapa Cpaaap Cpaaaa Cappp Cappa Capap Capaa Caapp Caapa Caaapp Caaapa Caaaap Caaaaa ABprpppppp ABprpppppa ABprppppap ABprppppaa ABprpppapp ABprpppapa ABprpppaap ABprpppaaa ABprppapp ABprppapap ABprppapaa ABprppaap ABprppaaa ABprpapppp ABprpapppa ABprpappap ABprpappaa ABprpapapp ABprpapapa ABprpapaa ABprpaappp ABprpaappa ABprpaapap ABprpaapaa ABprpaaapp ABprpaaapa ABprpaaaap ABprpaaaaa ABprapppp ABprapppa ABprappap ABprappaa ABprapappp ABprapappa ABprapapap ABprapapaa ABprapaap ABprapaaap ABprapaaaa ABpraapppp ABpraapppa ABpraappap ABpraappaa ABpraapapp ABpraapapa ABpraapaap ABpraapaaa ABpraaappp ABpraaappa ABpraaapap ABpraaapaa ABpraaaapp ABpraaaapa ABpraaaaa ABplpppppp ABplpppppa ABplppppap ABplppppaa ABplpppapp ABplpppapa ABplpppaap ABplpppaaa ABplppappp ABplppappa ABplppapap ABplppapaa ABplppaap ABplppaaa ABplpapppp ABplpapppa ABplpappap ABplpappaa ABplpapapp ABplpapapa ABplpapaap ABplpapaaa ABplpaappp ABplpaappa ABplpaapap ABplpaapaa ABplpaaapp ABplpaaapa ABplpaaaap ABplpaaaaa ABplapppp ABplapppa ABplappapp ABplappapa ABplappaap ABplappaaa ABplapappp ABplapappa ABplapapap ABplapapaa ABplapaap ABplapaaap ABplapaaaa ABplaapppp ABplaapppa ABplaappap ABplaappaa ABplaapapp ABplaapapa ABplaapaap ABplaapaaa ABplaaappp ABplaaappa ABplaaapa ABplaaaapp ABplaaaapa ABplaaaaap ABplaaaaaa ABarppppp ABarppppa ABarpppapp ABarpppapa ABarpppaa ABarppapp ABarppapa ABarppaap ABarppaaa ABarpapppp ABarpapppa ABarpappa ABarpapapp ABarpapapa ABarpapaap ABarpapaaa ABarpaappp ABarpaappa ABarpaapap ABarpaapaa ABarpaaap ABarpaaaa ABarappppp ABarappppa ABarapppap ABarapppaa ABarappapp ABarappapa ABarappaap ABarappaaa ABarapappp ABarapappa ABarapapap ABarapapaa ABarapaapp ABarapaapa ABarapaaap ABarapaaaa ABaraapppp ABaraapppa ABaraappap ABaraappaa ABaraapapp ABaraapapa ABaraapaap ABaraapaaa ABaraaappp ABaraaappa ABaraaapap ABaraaapaa ABaraaaap ABaraaaaa ABalpppppp ABalpppppa ABalppppap ABalppppaa ABalpppapp ABalpppapa ABalpppaap ABalpppaaa ABalppappp ABalppappa ABalppapap ABalppapaa ABalppaap ABalppaaa ABalpapppp ABalpapppa ABalpappap ABalpappaa ABalpapapp ABalpapapa ABalpapaap ABalpapaaa ABalpaappp ABalpaappa ABalpaapap ABalpaapaa ABalpaaap ABalpaaaa ABalappppp ABalappppa ABalapppap ABalapppaa ABalappap ABalappaa ABalapappp ABalapappa ABalapapa ABalapaapp ABalapaapa ABalapaaa ABalaapppp ABalaapppa ABalaappa ABalaapap ABalaapaa ABalaaappr ABalaaappl ABalaaapar ABalaaapal ABalaaaar ABalaaaal
Number of embryos:  1
Number of images:  1
Pattern:  Z3 Z2 MSppppp MSppppa MSpppap MSpppaa MSppapp MSppapa MSppaap MSppaaa MSpappp MSpappa MSpapapp MSpapapa MSpapaap MSpapaaa MSpaapp MSpaapa MSpaaapp MSpaaapa MSpaaaap MSpaaaaa MSapppp MSapppa MSappap MSappaa MSapapp MSapapa MSapaap MSapaaa MSaappp MSaappa MSaapap MSaapaap MSaapaaa MSaaapp MSaaapap MSaaapaa MSaaaap MSaaaaap MSaaaaaa Eprp Epra Eplp Epla Earp Eara Ealp Eala Dppp Dppa Dpap Dpaa Dapp Dapa Daap Daaa Cpppp Cpppa Cppap Cppaa Cpapp Cpapa Cpaapp Cpaapa Cpaaap Cpaaaa Cappp Cappa Capap Capaa Caapp Caapa Caaapp Caaapa Caaaap Caaaaa ABprpppppp ABprpppppa ABprppppap ABprppppaa ABprpppapp ABprpppapa ABprpppaa ABprppappp ABprppappa ABprppapap ABprppapaa ABprppaapp ABprppaapa ABprppaaap ABprppaaaa ABprpapppp ABprpapppa ABprpappap ABprpappaa ABprpapapp ABprpapapa ABprpapaap ABprpapaaa ABprpaapp ABprpaapap ABprpaapaa ABprpaaap ABprpaaaa ABprapppp ABprapppa ABprappapp ABprappapa ABprappaap ABprappaaa ABprapappp ABprapappa ABprapapap ABprapapaa ABprapaapp ABprapaapa ABprapaaap ABprapaaaa ABpraapppp ABpraapppa ABpraappap ABpraappaa ABpraapapp ABpraapapa ABpraapaap ABpraapaaa ABpraaappp ABpraaappa ABpraaapap ABpraaapaa ABpraaaapp ABpraaaapa ABpraaaaap ABpraaaaaa ABplpppppp ABplpppppa ABplppppap ABplppppaa ABplpppapp ABplpppapa ABplpppaap ABplpppaaa ABplppapp ABplppapap ABplppapaa ABplppaap ABplppaaa ABplpapppp ABplpapppa ABplpappap ABplpappaa ABplpapapp ABplpapapa ABplpapaap ABplpapaaa ABplpaappp ABplpaappa ABplpaapap ABplpaapaa ABplpaaapp ABplpaaapa ABplpaaaap ABplpaaaaa ABplapppp ABplapppa ABplappapp ABplappapa ABplappaap ABplappaaa ABplapappp ABplapappa ABplapapap ABplapapaa ABplapaapp ABplapaapa ABplapaaap ABplapaaaa ABplaapppp ABplaapppa ABplaappap ABplaappaa ABplaapapp ABplaapapa ABplaapaap ABplaapaaa ABplaaappp ABplaaappa ABplaaapa ABplaaaapp ABplaaaapa ABplaaaaap ABplaaaaaa ABarpppppp ABarpppppa ABarppppap ABarppppaa ABarpppapp ABarpppapa ABarpppaa ABarppappp ABarppappa ABarppapap ABarppapaa ABarppaapp ABarppaapa ABarppaaa ABarpapppp ABarpapppa ABarpappap ABarpappaa ABarpapapp ABarpapapa ABarpapaap ABarpapaaa ABarpaappp ABarpaappa ABarpaapap ABarpaapaa ABarpaaap ABarpaaaa ABarapppp ABarapppa ABarappapp ABarappapa ABarappaa ABarapapp ABarapapa ABarapaap ABarapaaa ABaraapppp ABaraapppa ABaraappa ABaraapapp ABaraapapa ABaraapaap ABaraapaaa ABaraaappp ABaraaappa ABaraaapap ABaraaapaa ABaraaaap ABaraaaaa ABalpppppp ABalpppppa ABalppppap ABalppppaa ABalpppapp ABalpppapa ABalpppaa ABalppappp ABalppappa ABalppapap ABalppapaa ABalppaap ABalppaaa ABalpapppp ABalpapppa ABalpappap ABalpappaa ABalpapapp ABalpapapa ABalpapaap ABalpapaaa ABalpaappp ABalpaappa ABalpaapap ABalpaapaa ABalpaaapp ABalpaaapa ABalpaaaap ABalpaaaaa ABalappppp ABalappppa ABalapppap ABalapppaa ABalappap ABalappaa ABalapappp ABalapappa ABalapapap ABalapapaa ABalapaapp ABalapaapa ABalapaaa ABalaappp ABalaappa ABalaapap ABalaapaa ABalaaapp ABalaaapa ABalaaaar ABalaaaal
Number of embryos:  1
Number of images:  1
-----------------
-----------------
Age:  294
Number of patterns:  5
-----------------
Pattern:  Z3 Z2 MSppppp MSppppa MSpppap MSpppaa MSppapp MSppapa MSppaap MSppaaa MSpappp MSpappa MSpapap MSpapaap MSpapaaa MSpaapp MSpaapa MSpaaap MSpaaaa MSapppp MSapppa MSappap MSappaa MSapapp MSapapa MSapaap MSapaaa MSaappp MSaappa MSaapap MSaapaap MSaapaaa MSaaapp MSaaapap MSaaapaa MSaaaap MSaaaaap MSaaaaaa Eprp Epra Eplp Epla Earp Eara Ealp Eala Dppp Dppa Dpap Dpaa Dapp Dapa Daap Daaa Cpppp Cpppa Cppap Cppaa Cpapp Cpapa Cpaapp Cpaapa Cpaaap Cpaaaa Cappp Cappa Capap Capaa Caapp Caapa Caaapp Caaapa Caaaa ABprpppppp ABprpppppa ABprppppap ABprppppaa ABprpppap ABprpppaap ABprpppaaa ABprppapp ABprppapap ABprppapaa ABprppaap ABprppaaa ABprpapppp ABprpapppa ABprpappap ABprpappaa ABprpapapp ABprpapapa ABprpapaap ABprpapaaa ABprpaappp ABprpaappa ABprpaapap ABprpaapaa ABprpaaapp ABprpaaapa ABprpaaaap ABprpaaaaa ABprapppp ABprapppa ABprappap ABprappaa ABprapappp ABprapappa ABprapapap ABprapapaa ABprapaap ABprapaaap ABprapaaaa ABpraapppp ABpraapppa ABpraappap ABpraappaa ABpraapapp ABpraapapa ABpraapaap ABpraapaaa ABpraaappp ABpraaappa ABpraaapap ABpraaapaa ABpraaaapp ABpraaaapa ABpraaaaa ABplpppppp ABplpppppa ABplppppap ABplppppaa ABplpppapp ABplpppapa ABplpppaap ABplpppaaa ABplppappp ABplppappa ABplppapap ABplppapaa ABplppaap ABplppaaa ABplpapppp ABplpapppa ABplpappap ABplpappaa ABplpapapp ABplpapapa ABplpapaap ABplpapaaa ABplpaappp ABplpaappa ABplpaapap ABplpaapaa ABplpaaapp ABplpaaapa ABplpaaaap ABplpaaaaa ABplappppp ABplappppa ABplapppap ABplapppaa ABplappapp ABplappapa ABplappaap ABplappaaa ABplapappp ABplapappa ABplapapap ABplapapaa ABplapaapp ABplapaapa ABplapaaap ABplapaaaa ABplaapppp ABplaapppa ABplaappap ABplaappaa ABplaapapp ABplaapapa ABplaapaap ABplaapaaa ABplaaappp ABplaaappa ABplaaapa ABplaaaapp ABplaaaapa ABplaaaaap ABplaaaaaa ABarppppp ABarppppa ABarpppapp ABarpppapa ABarpppaa ABarppapp ABarppapa ABarppaap ABarppaaa ABarpapppp ABarpapppa ABarpappa ABarpapapp ABarpapapa ABarpapaap ABarpapaaa ABarpaappp ABarpaappa ABarpaapap ABarpaapaa ABarpaaap ABarpaaaa ABarappppp ABarappppa ABarapppap ABarapppaa ABarappapp ABarappapa ABarappaap ABarappaaa ABarapappp ABarapappa ABarapapap ABarapapaa ABarapaapp ABarapaapa ABarapaaap ABarapaaaa ABaraapppp ABaraapppa ABaraappap ABaraappaa ABaraapapp ABaraapapa ABaraapaap ABaraapaaa ABaraaappp ABaraaappa ABaraaapap ABaraaapaa ABaraaaap ABaraaaaa ABalpppppp ABalpppppa ABalppppap ABalppppaa ABalpppapp ABalpppapa ABalpppaap ABalpppaaa ABalppappp ABalppappa ABalppapap ABalppapaa ABalppaap ABalppaaa ABalpapppp ABalpapppa ABalpappap ABalpappaa ABalpapapp ABalpapapa ABalpapaap ABalpapaaa ABalpaappp ABalpaappa ABalpaapap ABalpaapaa ABalpaaapp ABalpaaapa ABalpaaaa ABalappppp ABalappppa ABalapppap ABalapppaa ABalappap ABalappaa ABalapappp ABalapappa ABalapapap ABalapapaa ABalapaapp ABalapaapa ABalapaaa ABalaapppp ABalaapppa ABalaappa ABalaapap ABalaapaa ABalaaappr ABalaaappl ABalaaapar ABalaaapal ABalaaaar ABalaaaalp ABalaaaala
Number of embryos:  1
Number of images:  1
Pattern:  Z3 Z2 MSppppp MSppppa MSpppap MSpppaa MSppapp MSppapa MSppaap MSppaaa MSpappp MSpappa MSpapap MSpapaap MSpapaaa MSpaapp MSpaapa MSpaaap MSpaaaa MSapppp MSapppa MSappap MSappaa MSapapp MSapapa MSapaap MSapaaa MSaappp MSaappa MSaapap MSaapaap MSaapaaa MSaaapp MSaaapap MSaaapaa MSaaaap MSaaaaap MSaaaaaa Eprp Epra Eplp Epla Earp Eara Ealp Eala Dppp Dppa Dpap Dpaa Dapp Dapa Daap Daaa Cpppp Cpppa Cppap Cppaa Cpapp Cpapap Cpapaa Cpaapp Cpaapa Cpaaap Cpaaaa Cappp Cappa Capap Capaa Caapp Caapa Caaapp Caaapa Caaaap Caaaaa ABprpppppp ABprpppppa ABprppppap ABprppppaa ABprpppapp ABprpppapa ABprpppaap ABprpppaaa ABprppapp ABprppapap ABprppapaa ABprppaap ABprppaaa ABprpapppp ABprpapppa ABprpappap ABprpappaa ABprpapapp ABprpapapa ABprpapaap ABprpapaaa ABprpaappp ABprpaappa ABprpaapap ABprpaapaa ABprpaaapp ABprpaaapa ABprpaaaap ABprpaaaaa ABprapppp ABprapppa ABprappapp ABprappapa ABprappaap ABprappaaa ABprapappp ABprapappa ABprapapap ABprapapaa ABprapaapp ABprapaapa ABprapaaap ABprapaaaa ABpraapppp ABpraapppa ABpraappap ABpraappaa ABpraapapp ABpraapapa ABpraapaap ABpraapaaa ABpraaappp ABpraaappa ABpraaapap ABpraaapaa ABpraaaapp ABpraaaapa ABpraaaaa ABplpppppp ABplpppppa ABplppppap ABplppppaa ABplpppapp ABplpppapa ABplpppaap ABplpppaaa ABplppapp ABplppapa ABplppaap ABplppaaa ABplpapppp ABplpapppa ABplpappap ABplpappaa ABplpapapp ABplpapapa ABplpapaap ABplpapaaa ABplpaappp ABplpaappa ABplpaapap ABplpaapaa ABplpaaapp ABplpaaapa ABplpaaaap ABplpaaaaa ABplapppp ABplapppa ABplappapp ABplappapa ABplappaap ABplappaaa ABplapappp ABplapappa ABplapapap ABplapapaa ABplapaapp ABplapaapa ABplapaaap ABplapaaaa ABplaapppp ABplaapppa ABplaappap ABplaappaa ABplaapapp ABplaapapa ABplaapaap ABplaapaaa ABplaaappp ABplaaappa ABplaaapap ABplaaapaa ABplaaaapp ABplaaaapa ABplaaaaap ABplaaaaaa ABarppppp ABarppppa ABarpppapp ABarpppapa ABarpppaa ABarppapp ABarppapa ABarppaap ABarppaaa ABarpapppp ABarpapppa ABarpappa ABarpapapp ABarpapapa ABarpapaa ABarpaappp ABarpaappa ABarpaapap ABarpaapaa ABarpaaap ABarpaaaa ABarappppp ABarappppa ABarapppap ABarapppaa ABarappapp ABarappapa ABarappaa ABarapappp ABarapappa ABarapapap ABarapapaa ABarapaapp ABarapaapa ABarapaaa ABaraapppp ABaraapppa ABaraappap ABaraappaa ABaraapapp ABaraapapa ABaraapaap ABaraapaaa ABaraaappp ABaraaappa ABaraaapap ABaraaapaa ABaraaaap ABaraaaaa ABalpppppp ABalpppppa ABalppppap ABalppppaa ABalpppapp ABalpppapa ABalpppaap ABalpppaaa ABalppappp ABalppappa ABalppapap ABalppapaa ABalppaap ABalppaaa ABalpapppp ABalpapppa ABalpappap ABalpappaa ABalpapapp ABalpapapa ABalpapaap ABalpapaaa ABalpaappp ABalpaappa ABalpaapap ABalpaapaa ABalpaaapp ABalpaaapa ABalpaaaa ABalappppp ABalappppa ABalapppap ABalapppaa ABalappap ABalappaa ABalapappp ABalapappa ABalapapap ABalapapaa ABalapaapp ABalapaapa ABalapaaap ABalapaaaa ABalaapppp ABalaapppa ABalaappap ABalaappaa ABalaapap ABalaapaa ABalaaappr ABalaaappl ABalaaapa ABalaaaar ABalaaaal
Number of embryos:  1
Number of images:  1
Pattern:  Z3 Z2 MSppppp MSppppa MSpppap MSpppaa MSppapp MSppapa MSppaap MSppaaa MSpappp MSpappa MSpapap MSpapaap MSpapaaa MSpaapp MSpaapa MSpaaap MSpaaaap MSpaaaaa MSapppp MSapppa MSappap MSappaa MSapapp MSapapa MSapaap MSapaaa MSaappp MSaappa MSaapap MSaapaap MSaapaaa MSaaapp MSaaapap MSaaapaa MSaaaap MSaaaaap MSaaaaaa Eprp Epra Eplp Epla Earp Eara Ealp Eala Dppp Dppa Dpap Dpaa Dapp Dapa Daap Daaa Cpppp Cpppa Cppap Cppaa Cpappv Cpappd Cpapap Cpapaa Cpaapp Cpaapa Cpaaap Cpaaaa Cappp Cappa Capap Capaa Caapp Caapa Caaapp Caaapa Caaaap Caaaaa ABprpppppp ABprpppppa ABprppppap ABprppppaa ABprpppapp ABprpppapa ABprpppaap ABprpppaaa ABprppapp ABprppapa ABprppaap ABprppaaa ABprpapppp ABprpapppa ABprpappap ABprpappaa ABprpapapp ABprpapapa ABprpapaap ABprpapaaa ABprpaappp ABprpaappa ABprpaapa ABprpaaap ABprpaaaap ABprpaaaaa ABprapppp ABprapppa ABprappapp ABprappapa ABprappaap ABprappaaa ABprapappp ABprapappa ABprapapap ABprapapaa ABprapaap ABprapaaap ABprapaaaa ABpraapppp ABpraapppa ABpraappap ABpraappaa ABpraapapp ABpraapapa ABpraapaap ABpraapaaa ABpraaappp ABpraaappa ABpraaapap ABpraaapaa ABpraaaapp ABpraaaapa ABpraaaaa ABplpppppp ABplpppppa ABplppppap ABplppppaa ABplpppapp ABplpppapa ABplpppaap ABplpppaaa ABplppappp ABplppappa ABplppapap ABplppapaa ABplppaapp ABplppaapa ABplppaaa ABplpapppp ABplpapppa ABplpappap ABplpappaa ABplpapapp ABplpapapa ABplpapaap ABplpapaaa ABplpaappp ABplpaappa ABplpaapap ABplpaapaa ABplpaaapp ABplpaaapa ABplpaaaap ABplpaaaaa ABplappppp ABplappppa ABplapppap ABplapppaa ABplappapp ABplappapa ABplappaap ABplappaaa ABplapappp ABplapappa ABplapapap ABplapapaa ABplapaapp ABplapaapa ABplapaaap ABplapaaaa ABplaapppp ABplaapppa ABplaappap ABplaappaa ABplaapapp ABplaapapa ABplaapaap ABplaapaaa ABplaaappp ABplaaappa ABplaaapa ABplaaaapp ABplaaaapa ABplaaaaap ABplaaaaaa ABarppppp ABarppppa ABarpppap ABarpppaa ABarppapp ABarppapa ABarppaap ABarppaaa ABarpapppp ABarpapppa ABarpappap ABarpappaa ABarpapapp ABarpapapa ABarpapaap ABarpapaaa ABarpaappp ABarpaappa ABarpaapap ABarpaapaa ABarpaaap ABarpaaaa ABarappppp ABarappppa ABarapppap ABarapppaa ABarappapp ABarappapa ABarappaa ABarapappp ABarapappa ABarapapap ABarapapaa ABarapaapp ABarapaapa ABarapaaap ABarapaaaa ABaraapppp ABaraapppa ABaraappap ABaraappaa ABaraapapp ABaraapapa ABaraapaap ABaraapaaa ABaraaapp ABaraaapap ABaraaapaa ABaraaaap ABaraaaaa ABalpppppp ABalpppppa ABalppppap ABalppppaa ABalpppapp ABalpppapa ABalpppaap ABalpppaaa ABalppappp ABalppappa ABalppapap ABalppapaa ABalppaap ABalppaaa ABalpapppp ABalpapppa ABalpappap ABalpappaa ABalpapapp ABalpapapa ABalpapaap ABalpapaaa ABalpaappp ABalpaappa ABalpaapap ABalpaapaa ABalpaaap ABalpaaaa ABalappppp ABalappppa ABalapppap ABalapppaa ABalappap ABalappaa ABalapappp ABalapappa ABalapapa ABalapaapp ABalapaapa ABalapaaa ABalaapppp ABalaapppa ABalaappap ABalaappaa ABalaapap ABalaapaa ABalaaappr ABalaaappl ABalaaapa ABalaaaar ABalaaaal
Number of embryos:  1
Number of images:  1
Pattern:  Z3 Z2 MSppppp MSppppa MSpppap MSpppaa MSppapp MSppapa MSppaap MSppaaa MSpappp MSpappa MSpapapp MSpapapa MSpapaap MSpapaaa MSpaapp MSpaapa MSpaaapp MSpaaapa MSpaaaap MSpaaaaa MSapppp MSapppa MSappap MSappaa MSapapp MSapapa MSapaap MSapaaa MSaappp MSaappa MSaapap MSaapaap MSaapaaa MSaaapp MSaaapap MSaaapaa MSaaaapp MSaaaapa MSaaaaap MSaaaaaa Eprp Epra Eplp Epla Earp Eara Ealp Eala Dppp Dppa Dpap Dpaa Dapp Dapa Daap Daaa Cpppp Cpppa Cppap Cppaa Cpapp Cpapa Cpaapp Cpaapa Cpaaap Cpaaaa Cappp Cappa Capap Capaa Caapp Caapa Caaapp Caaapa Caaaap Caaaaa ABprpppppp ABprpppppa ABprppppap ABprppppaa ABprpppap ABprpppaap ABprpppaaa ABprppapp ABprppapa ABprppaap ABprppaaa ABprpapppp ABprpapppa ABprpappap ABprpappaa ABprpapapp ABprpapapa ABprpapaap ABprpapaaa ABprpaappp ABprpaappa ABprpaapa ABprpaaapp ABprpaaapa ABprpaaaap ABprpaaaaa ABprapppp ABprapppa ABprappap ABprappaap ABprappaaa ABprapappp ABprapappa ABprapapap ABprapapaa ABprapaap ABprapaaap ABprapaaaa ABpraapppp ABpraapppa ABpraappap ABpraappaa ABpraapapp ABpraapapa ABpraapaap ABpraapaaa ABpraaappp ABpraaappa ABpraaapap ABpraaapaa ABpraaaap ABpraaaaa ABplpppppp ABplpppppa ABplppppap ABplppppaa ABplpppapp ABplpppapa ABplpppaap ABplpppaaa ABplppapp ABplppapa ABplppaap ABplppaaa ABplpapppp ABplpapppa ABplpappap ABplpappaa ABplpapapp ABplpapapa ABplpapaap ABplpapaaa ABplpaappp ABplpaappa ABplpaapap ABplpaapaa ABplpaaapp ABplpaaapa ABplpaaaap ABplpaaaaa ABplapppp ABplapppa ABplappapp ABplappapa ABplappaap ABplappaaa ABplapappp ABplapappa ABplapapap ABplapapaa ABplapaapp ABplapaapa ABplapaaap ABplapaaaa ABplaapppp ABplaapppa ABplaappap ABplaappaa ABplaapapp ABplaapapa ABplaapaap ABplaapaaa ABplaaappp ABplaaappa ABplaaapap ABplaaapaa ABplaaaapp ABplaaaapa ABplaaaaap ABplaaaaaa ABarppppp ABarppppa ABarpppapp ABarpppapa ABarpppaa ABarppapp ABarppapa ABarppaapp ABarppaapa ABarppaaa ABarpapppp ABarpapppa ABarpappap ABarpappaa ABarpapapp ABarpapapa ABarpapaap ABarpapaaa ABarpaappp ABarpaappa ABarpaapap ABarpaapaa ABarpaaap ABarpaaaa ABarappppp ABarappppa ABarapppap ABarapppaa ABarappapp ABarappapa ABarappaa ABarapappp ABarapappa ABarapapap ABarapapaa ABarapaapp ABarapaapa ABarapaaap ABarapaaaa ABaraapppp ABaraapppa ABaraappap ABaraappaa ABaraapapp ABaraapapa ABaraapaap ABaraapaaa ABaraaappp ABaraaappa ABaraaapap ABaraaapaa ABaraaaap ABaraaaaa ABalpppppp ABalpppppa ABalppppap ABalppppaa ABalpppapp ABalpppapa ABalpppaa ABalppappp ABalppappa ABalppapap ABalppapaa ABalppaap ABalppaaa ABalpapppp ABalpapppa ABalpappap ABalpappaa ABalpapapp ABalpapapa ABalpapaap ABalpapaaa ABalpaappp ABalpaappa ABalpaapap ABalpaapaa ABalpaaapp ABalpaaapa ABalpaaaa ABalappppp ABalappppa ABalapppap ABalapppaa ABalappapp ABalappapa ABalappaa ABalapappp ABalapappa ABalapapap ABalapapaa ABalapaapp ABalapaapa ABalapaaa ABalaapppp ABalaapppa ABalaappa ABalaapap ABalaapaa ABalaaappr ABalaaappl ABalaaapar ABalaaapal ABalaaaar ABalaaaal
Number of embryos:  1
Number of images:  1
Pattern:  Z3 Z2 MSppppp MSppppa MSpppap MSpppaa MSppapp MSppapa MSppaap MSppaaa MSpappp MSpappa MSpapapp MSpapapa MSpapaap MSpapaaa MSpaapp MSpaapap MSpaapaa MSpaaapp MSpaaapa MSpaaaap MSpaaaaa MSapppp MSapppa MSappap MSappaa MSapapp MSapapa MSapaap MSapaaa MSaappp MSaappa MSaapapp MSaapapa MSaapaap MSaapaaa MSaaapp MSaaapap MSaaapaa MSaaaapp MSaaaapa MSaaaaap MSaaaaaa Eprp Epra Eplp Epla Earp Eara Ealp Eala Dppp Dppa Dpap Dpaa Dapp Dapa Daap Daaa Cpppp Cpppa Cppap Cppaa Cpapp Cpapa Cpaapp Cpaapa Cpaaap Cpaaaa Cappp Cappa Capap Capaa Caapp Caapa Caaapp Caaapa Caaaap Caaaaa ABprpppppp ABprpppppa ABprppppap ABprppppaa ABprpppapp ABprpppapa ABprpppaap ABprpppaaa ABprppapp ABprppapa ABprppaap ABprppaaa ABprpapppp ABprpapppa ABprpappap ABprpappaa ABprpapapp ABprpapapa ABprpapaap ABprpapaaa ABprpaappp ABprpaappa ABprpaapap ABprpaapaa ABprpaaapp ABprpaaapa ABprpaaaap ABprpaaaaa ABprapppp ABprapppa ABprappap ABprappaa ABprapappp ABprapappa ABprapapap ABprapapaa ABprapaap ABprapaaa ABpraapppp ABpraapppa ABpraappap ABpraappaa ABpraapapp ABpraapapa ABpraapaap ABpraapaaa ABpraaappp ABpraaappa ABpraaapap ABpraaapaa ABpraaaapp ABpraaaapa ABpraaaaa ABplpppppp ABplpppppa ABplppppap ABplppppaa ABplpppap ABplpppaap ABplpppaaa ABplppapp ABplppapa ABplppaap ABplppaaa ABplpapppp ABplpapppa ABplpappap ABplpappaa ABplpapapp ABplpapapa ABplpapaa ABplpaappp ABplpaappa ABplpaapap ABplpaapaa ABplpaaapp ABplpaaapa ABplpaaaap ABplpaaaaa ABplapppp ABplapppa ABplappapp ABplappapa ABplappaap ABplappaaa ABplapappp ABplapappa ABplapapap ABplapapaa ABplapaapp ABplapaapa ABplapaaap ABplapaaaa ABplaapppp ABplaapppa ABplaappap ABplaappaa ABplaapapp ABplaapapa ABplaapaap ABplaapaaa ABplaaappp ABplaaappa ABplaaapap ABplaaapaa ABplaaaapp ABplaaaapa ABplaaaaap ABplaaaaaa ABarppppp ABarppppa ABarpppap ABarpppaa ABarppapp ABarppapa ABarppaapp ABarppaapa ABarppaaa ABarpapppp ABarpapppa ABarpappa ABarpapapp ABarpapapa ABarpapaap ABarpapaaa ABarpaappp ABarpaappa ABarpaapap ABarpaapaa ABarpaaap ABarpaaaa ABarappppp ABarappppa ABarapppap ABarapppaa ABarappapp ABarappapa ABarappaa ABarapappp ABarapappa ABarapapap ABarapapaa ABarapaapp ABarapaapa ABarapaaap ABarapaaaa ABaraapppp ABaraapppa ABaraappap ABaraappaa ABaraapapp ABaraapapa ABaraapaap ABaraapaaa ABaraaappp ABaraaappa ABaraaapap ABaraaapaa ABaraaaap ABaraaaaa ABalpppppp ABalpppppa ABalppppap ABalppppaa ABalpppapp ABalpppapa ABalpppaap ABalpppaaa ABalppappp ABalppappa ABalppapap ABalppapaa ABalppaapp ABalppaapa ABalppaaa ABalpapppp ABalpapppa ABalpappap ABalpappaa ABalpapapp ABalpapapa ABalpapaap ABalpapaaa ABalpaappp ABalpaappa ABalpaapap ABalpaapaa ABalpaaapp ABalpaaapa ABalpaaaap ABalpaaaaa ABalappppp ABalappppa ABalapppap ABalapppaa ABalappap ABalappaa ABalapappp ABalapappa ABalapapap ABalapapaa ABalapaap ABalapaaa ABalaapppp ABalaapppa ABalaappa ABalaapap ABalaapaa ABalaaappr ABalaaappl ABalaaapar ABalaaapal ABalaaaar ABalaaaal
Number of embryos:  1
Number of images:  1
-----------------
-----------------
Age:  295
Number of patterns:  5
-----------------
Pattern:  Z3 Z2 MSppppp MSppppa MSpppap MSpppaa MSppapp MSppapa MSppaap MSppaaa MSpappp MSpappa MSpapap MSpapaap MSpapaaa MSpaapp MSpaapa MSpaaapp MSpaaapa MSpaaaap MSpaaaaa MSapppp MSapppa MSappap MSappaa MSapapp MSapapa MSapaap MSapaaa MSaappp MSaappa MSaapap MSaapaap MSaapaaa MSaaapp MSaaapa MSaaaap MSaaaaap MSaaaaaa Eprp Epra Eplp Epla Earp Eara Ealp Eala Dppp Dppa Dpap Dpaa Dapp Dapa Daap Daaa Cpppp Cpppa Cppap Cppaa Cpappv Cpappd Cpapap Cpapaa Cpaapp Cpaapa Cpaaap Cpaaaa Cappp Cappa Capap Capaa Caapp Caapa Caaapp Caaapa Caaaap Caaaaa ABprpppppp ABprpppppa ABprppppap ABprppppaa ABprpppapp ABprpppapa ABprpppaap ABprpppaaa ABprppapp ABprppapap ABprppapaa ABprppaap ABprppaaa ABprpapppp ABprpapppa ABprpappap ABprpappaa ABprpapapp ABprpapapa ABprpapaap ABprpapaaa ABprpaappp ABprpaappa ABprpaapap ABprpaapaa ABprpaaapp ABprpaaapa ABprpaaaap ABprpaaaaa ABprapppp ABprapppa ABprappapp ABprappapa ABprappaap ABprappaaa ABprapappp ABprapappa ABprapapap ABprapapaa ABprapaapp ABprapaapa ABprapaaap ABprapaaaa ABpraapppp ABpraapppa ABpraappap ABpraappaa ABpraapapp ABpraapapa ABpraapaap ABpraapaaa ABpraaappp ABpraaappa ABpraaapap ABpraaapaa ABpraaaapp ABpraaaapa ABpraaaaa ABplpppppp ABplpppppa ABplppppap ABplppppaa ABplpppapp ABplpppapa ABplpppaap ABplpppaaa ABplppapp ABplppapa ABplppaap ABplppaaa ABplpapppp ABplpapppa ABplpappap ABplpappaa ABplpapapp ABplpapapa ABplpapaap ABplpapaaa ABplpaappp ABplpaappa ABplpaapap ABplpaapaa ABplpaaapp ABplpaaapa ABplpaaaap ABplpaaaaa ABplapppp ABplapppa ABplappapp ABplappapa ABplappaap ABplappaaa ABplapappp ABplapappa ABplapapap ABplapapaa ABplapaapp ABplapaapa ABplapaaap ABplapaaaa ABplaapppp ABplaapppa ABplaappap ABplaappaa ABplaapapp ABplaapapa ABplaapaap ABplaapaaa ABplaaappp ABplaaappa ABplaaapap ABplaaapaa ABplaaaapp ABplaaaapa ABplaaaaap ABplaaaaaa ABarppppp ABarppppa ABarpppapp ABarpppapa ABarpppaa ABarppapp ABarppapa ABarppaap ABarppaaa ABarpapppp ABarpapppa ABarpappa ABarpapapp ABarpapapa ABarpapaap ABarpapaaa ABarpaappp ABarpaappa ABarpaapap ABarpaapaa ABarpaaap ABarpaaaa ABarappppp ABarappppa ABarapppap ABarapppaa ABarappapp ABarappapa ABarappaap ABarappaaa ABarapappp ABarapappa ABarapapap ABarapapaa ABarapaapp ABarapaapa ABarapaaa ABaraapppp ABaraapppa ABaraappap ABaraappaa ABaraapapp ABaraapapa ABaraapaap ABaraapaaa ABaraaappp ABaraaappa ABaraaapap ABaraaapaa ABaraaaap ABaraaaaa ABalpppppp ABalpppppa ABalppppap ABalppppaa ABalpppapp ABalpppapa ABalpppaa ABalppappp ABalppappa ABalppapap ABalppapaa ABalppaap ABalppaaa ABalpapppp ABalpapppa ABalpappap ABalpappaa ABalpapapp ABalpapapa ABalpapaap ABalpapaaa ABalpaappp ABalpaappa ABalpaapap ABalpaapaa ABalpaaap ABalpaaaa ABalappppp ABalappppa ABalapppap ABalapppaa ABalappapp ABalappapa ABalappaa ABalapappp ABalapappa ABalapapa ABalapaapp ABalapaapa ABalapaaa ABalaapppp ABalaapppa ABalaappa ABalaapap ABalaapaa ABalaaappr ABalaaappl ABalaaapar ABalaaapal ABalaaaar ABalaaaal
Number of embryos:  1
Number of images:  1
Pattern:  Z3 Z2 MSppppp MSppppa MSpppap MSpppaa MSppapp MSppapa MSppaap MSppaaa MSpappp MSpappa MSpapap MSpapaap MSpapaaa MSpaapp MSpaapa MSpaaapp MSpaaapa MSpaaaap MSpaaaaa MSapppp MSapppa MSappap MSappaa MSapapp MSapapa MSapaap MSapaaa MSaappp MSaappa MSaapap MSaapaap MSaapaaa MSaaapp MSaaapa MSaaaapp MSaaaapa MSaaaaap MSaaaaaa Eprp Epra Eplp Epla Earp Eara Ealp Ealap Ealaa Dppp Dppa Dpap Dpaa Dapp Dapa Daap Daaa Cpppp Cpppa Cppap Cppaa Cpappv Cpappd Cpapa Cpaapp Cpaapa Cpaaap Cpaaaa Cappp Cappa Capap Capaa Caapp Caapa Caaapp Caaapa Caaaap Caaaaa ABprpppppp ABprpppppa ABprppppap ABprppppaa ABprpppapp ABprpppapa ABprpppaap ABprpppaaa ABprppapp ABprppapap ABprppapaa ABprppaap ABprppaaa ABprpapppp ABprpapppa ABprpappap ABprpappaa ABprpapapp ABprpapapa ABprpapaap ABprpapaaa ABprpaappp ABprpaappa ABprpaapap ABprpaapaa ABprpaaapp ABprpaaapa ABprpaaaap ABprpaaaaa ABprapppp ABprapppa ABprappapp ABprappapa ABprappaap ABprappaaa ABprapappp ABprapappa ABprapapap ABprapapaa ABprapaap ABprapaaa ABpraapppp ABpraapppa ABpraappap ABpraappaa ABpraapapp ABpraapapa ABpraapaap ABpraapaaa ABpraaappp ABpraaappa ABpraaapap ABpraaapaa ABpraaaapp ABpraaaapa ABpraaaaa ABplpppppp ABplpppppa ABplppppap ABplppppaa ABplpppapp ABplpppapa ABplpppaap ABplpppaaa ABplppapp ABplppapap ABplppapaa ABplppaap ABplppaaa ABplpapppp ABplpapppa ABplpappap ABplpappaa ABplpapapp ABplpapapa ABplpapaap ABplpapaaa ABplpaappp ABplpaappa ABplpaapap ABplpaapaa ABplpaaapp ABplpaaapa ABplpaaaap ABplpaaaaa ABplapppp ABplapppa ABplappapp ABplappapa ABplappaap ABplappaaa ABplapappp ABplapappa ABplapapap ABplapapaa ABplapaapp ABplapaapa ABplapaaap ABplapaaaa ABplaapppp ABplaapppa ABplaappap ABplaappaa ABplaapapp ABplaapapa ABplaapaap ABplaapaaa ABplaaappp ABplaaappa ABplaaapap ABplaaapaa ABplaaaapp ABplaaaapa ABplaaaaap ABplaaaaaa ABarppppp ABarppppa ABarpppap ABarpppaa ABarppapp ABarppapa ABarppaap ABarppaaa ABarpapppp ABarpapppa ABarpappa ABarpapapp ABarpapapa ABarpapaap ABarpapaaa ABarpaappp ABarpaappa ABarpaapap ABarpaapaa ABarpaaap ABarpaaaa ABarappppp ABarappppa ABarapppap ABarapppaa ABarappapp ABarappapa ABarappaap ABarappaaa ABarapappp ABarapappa ABarapapap ABarapapaa ABarapaapp ABarapaapa ABarapaaap ABarapaaaa ABaraapppp ABaraapppa ABaraappap ABaraappaa ABaraapapp ABaraapapa ABaraapaap ABaraapaaa ABaraaappp ABaraaappa ABaraaapap ABaraaapaa ABaraaaap ABaraaaaa ABalpppppp ABalpppppa ABalppppap ABalppppaa ABalpppapp ABalpppapa ABalpppaap ABalpppaaa ABalppappp ABalppappa ABalppapap ABalppapaa ABalppaap ABalppaaa ABalpapppp ABalpapppa ABalpappap ABalpappaa ABalpapapp ABalpapapa ABalpapaap ABalpapaaa ABalpaappp ABalpaappa ABalpaapap ABalpaapaa ABalpaaap ABalpaaaa ABalappppp ABalappppa ABalapppap ABalapppaa ABalappapp ABalappapa ABalappaa ABalapappp ABalapappa ABalapapa ABalapaapp ABalapaapa ABalapaaa ABalaapppp ABalaapppa ABalaappa ABalaapap ABalaapaa ABalaaappr ABalaaappl ABalaaapa ABalaaaar ABalaaaal
Number of embryos:  1
Number of images:  1
Pattern:  Z3 Z2 MSppppp MSppppa MSpppap MSpppaa MSppapp MSppapa MSppaap MSppaaa MSpappp MSpappa MSpapap MSpapaap MSpapaaa MSpaapp MSpaapa MSpaaapp MSpaaapa MSpaaaap MSpaaaaa MSapppp MSapppa MSappap MSappaa MSapapp MSapapa MSapaap MSapaaa MSaappp MSaappa MSaapap MSaapaap MSaapaaa MSaaapp MSaaapap MSaaapaa MSaaaap MSaaaaap MSaaaaaa Eprp Epra Eplp Epla Earp Eara Ealp Eala Dppp Dppa Dpap Dpaa Dapp Dapa Daap Daaa Cpppp Cpppa Cppap Cppaa Cpappv Cpappd Cpapap Cpapaa Cpaapp Cpaapa Cpaaap Cpaaaa Cappp Cappa Capap Capaa Caapp Caapa Caaapp Caaapa Caaaap Caaaaa ABprpppppp ABprpppppa ABprppppap ABprppppaa ABprpppap ABprpppaa ABprppapp ABprppapa ABprppaap ABprppaaa ABprpapppp ABprpapppa ABprpappap ABprpappaa ABprpapapp ABprpapapa ABprpapaa ABprpaappp ABprpaappa ABprpaapap ABprpaapaa ABprpaaapp ABprpaaapa ABprpaaaap ABprpaaaaa ABprapppp ABprapppa ABprappapp ABprappapa ABprappaap ABprappaaa ABprapappp ABprapappa ABprapapap ABprapapaa ABprapaap ABprapaaa ABpraapppp ABpraapppa ABpraappap ABpraappaa ABpraapapp ABpraapapa ABpraapaap ABpraapaaa ABpraaappp ABpraaappa ABpraaapap ABpraaapaa ABpraaaapp ABpraaaapa ABpraaaaa ABplpppppp ABplpppppa ABplppppap ABplppppaa ABplpppapp ABplpppapa ABplpppaa ABplppappp ABplppappa ABplppapap ABplppapaa ABplppaap ABplppaaa ABplpapppp ABplpapppa ABplpappap ABplpappaa ABplpapapp ABplpapapa ABplpapaap ABplpapaaa ABplpaappp ABplpaappa ABplpaapap ABplpaapaa ABplpaaapp ABplpaaapa ABplpaaaap ABplpaaaaa ABplapppp ABplapppa ABplappapp ABplappapa ABplappaap ABplappaaa ABplapappp ABplapappa ABplapapap ABplapapaa ABplapaapp ABplapaapa ABplapaaap ABplapaaaa ABplaapppp ABplaapppa ABplaappap ABplaappaa ABplaapapp ABplaapapa ABplaapaap ABplaapaaa ABplaaappp ABplaaappa ABplaaapap ABplaaapaa ABplaaaapp ABplaaaapa ABplaaaaap ABplaaaaaa ABarppppp ABarppppa ABarpppapp ABarpppapa ABarpppaa ABarppapp ABarppapa ABarppaapp ABarppaapa ABarppaaa ABarpapppp ABarpapppa ABarpappap ABarpappaa ABarpapapp ABarpapapa ABarpapaap ABarpapaaa ABarpaappp ABarpaappa ABarpaapap ABarpaapaa ABarpaaap ABarpaaaa ABarappppp ABarappppa ABarapppap ABarapppaa ABarappapp ABarappapa ABarappaap ABarappaaa ABarapappp ABarapappa ABarapapap ABarapapaa ABarapaapp ABarapaapa ABarapaaa ABaraapppp ABaraapppa ABaraappap ABaraappaa ABaraapapp ABaraapapa ABaraapaap ABaraapaaa ABaraaappp ABaraaappa ABaraaapap ABaraaapaa ABaraaaap ABaraaaaa ABalpppppp ABalpppppa ABalppppap ABalppppaa ABalpppapp ABalpppapa ABalpppaap ABalpppaaa ABalppappp ABalppappa ABalppapap ABalppapaa ABalppaap ABalppaaa ABalpapppp ABalpapppa ABalpappap ABalpappaa ABalpapapp ABalpapapa ABalpapaap ABalpapaaa ABalpaappp ABalpaappa ABalpaapap ABalpaapaa ABalpaaap ABalpaaaa ABalappppp ABalappppa ABalapppap ABalapppaa ABalappapp ABalappapa ABalappaa ABalapappp ABalapappa ABalapapap ABalapapaa ABalapaapp ABalapaapa ABalapaaa ABalaapppp ABalaapppa ABalaappa ABalaapap ABalaapaa ABalaaappr ABalaaappl ABalaaapar ABalaaapal ABalaaaar ABalaaaal
Number of embryos:  1
Number of images:  1
Pattern:  Z3 Z2 MSppppp MSppppa MSpppap MSpppaa MSppapp MSppapa MSppaap MSppaaa MSpappp MSpappa MSpapap MSpapaap MSpapaaa MSpaapp MSpaapa MSpaaapp MSpaaapa MSpaaaap MSpaaaaa MSapppp MSapppa MSappap MSappaa MSapapp MSapapa MSapaap MSapaaa MSaappp MSaappa MSaapap MSaapaap MSaapaaa MSaaapp MSaaapap MSaaapaa MSaaaapp MSaaaapa MSaaaaap MSaaaaaa Eprp Epra Eplp Epla Earp Eara Ealp Eala Dppp Dppa Dpap Dpaa Dapp Dapa Daap Daaa Cpppp Cpppa Cppap Cppaa Cpappv Cpappd Cpapap Cpapaa Cpaapp Cpaapa Cpaaap Cpaaaa Cappp Cappa Capap Capaa Caapp Caapa Caaapp Caaapa Caaaap Caaaaa ABprpppppp ABprpppppa ABprppppap ABprppppaa ABprpppapp ABprpppapa ABprpppaap ABprpppaaa ABprppapp ABprppapap ABprppapaa ABprppaap ABprppaaa ABprpapppp ABprpapppa ABprpappap ABprpappaa ABprpapapp ABprpapapa ABprpapaap ABprpapaaa ABprpaappp ABprpaappa ABprpaapap ABprpaapaa ABprpaaapp ABprpaaapa ABprpaaaap ABprpaaaaa ABprapppp ABprapppa ABprappap ABprappaa ABprapappp ABprapappa ABprapapap ABprapapaa ABprapaap ABprapaaap ABprapaaaa ABpraapppp ABpraapppa ABpraappap ABpraappaa ABpraapapp ABpraapapa ABpraapaap ABpraapaaa ABpraaappp ABpraaappa ABpraaapap ABpraaapaa ABpraaaapp ABpraaaapa ABpraaaaap ABpraaaaaa ABplpppppp ABplpppppa ABplppppap ABplppppaa ABplpppapp ABplpppapa ABplpppaap ABplpppaaa ABplppapp ABplppapap ABplppapaa ABplppaap ABplppaaa ABplpapppp ABplpapppa ABplpappap ABplpappaa ABplpapapp ABplpapapa ABplpapaap ABplpapaaa ABplpaappp ABplpaappa ABplpaapap ABplpaapaa ABplpaaapp ABplpaaapa ABplpaaaap ABplpaaaaa ABplapppp ABplapppa ABplappapp ABplappapa ABplappaap ABplappaaa ABplapappp ABplapappa ABplapapap ABplapapaa ABplapaap ABplapaaap ABplapaaaa ABplaapppp ABplaapppa ABplaappap ABplaappaa ABplaapapp ABplaapapa ABplaapaap ABplaapaaa ABplaaappp ABplaaappa ABplaaapa ABplaaaapp ABplaaaapa ABplaaaaa ABarppppp ABarppppa ABarpppapp ABarpppapa ABarpppaa ABarppapp ABarppapa ABarppaapp ABarppaapa ABarppaaa ABarpapppp ABarpapppa ABarpappa ABarpapapp ABarpapapa ABarpapaap ABarpapaaa ABarpaappp ABarpaappa ABarpaapap ABarpaapaa ABarpaaap ABarpaaaa ABarappppp ABarappppa ABarapppap ABarapppaa ABarappapp ABarappapa ABarappaap ABarappaaa ABarapappp ABarapappa ABarapapap ABarapapaa ABarapaapp ABarapaapa ABarapaaap ABarapaaaa ABaraapppp ABaraapppa ABaraappap ABaraappaa ABaraapapp ABaraapapa ABaraapaap ABaraapaaa ABaraaappp ABaraaappa ABaraaapap ABaraaapaa ABaraaaap ABaraaaaa ABalpppppp ABalpppppa ABalppppap ABalppppaa ABalpppapp ABalpppapa ABalpppaap ABalpppaaa ABalppappp ABalppappa ABalppapap ABalppapaa ABalppaap ABalppaaa ABalpapppp ABalpapppa ABalpappap ABalpappaa ABalpapapp ABalpapapa ABalpapaap ABalpapaaa ABalpaappp ABalpaappa ABalpaapap ABalpaapaa ABalpaaap ABalpaaaa ABalappppp ABalappppa ABalapppap ABalapppaa ABalappapp ABalappapa ABalappaa ABalapappp ABalapappa ABalapapa ABalapaap ABalapaaa ABalaapppp ABalaapppa ABalaappa ABalaapap ABalaapaa ABalaaappr ABalaaappl ABalaaapar ABalaaapal ABalaaaar ABalaaaal
Number of embryos:  1
Number of images:  1
Pattern:  Z3 Z2 MSppppp MSppppa MSpppap MSpppaa MSppapp MSppapa MSppaap MSppaaa MSpappp MSpappa MSpapap MSpapaap MSpapaaa MSpaapp MSpaapa MSpaaapp MSpaaapa MSpaaaap MSpaaaaa MSapppp MSapppa MSappap MSappaa MSapapp MSapapa MSapaap MSapaaa MSaappp MSaappa MSaapap MSaapaap MSaapaaa MSaaapp MSaaapap MSaaapaa MSaaaapp MSaaaapa MSaaaaap MSaaaaaa Eprp Epra Eplp Epla Earp Eara Ealp Eala Dppp Dppa Dpap Dpaa Dapp Dapa Daap Daaa Cpppp Cpppa Cppap Cppaa Cpappv Cpappd Cpapap Cpapaa Cpaapp Cpaapa Cpaaap Cpaaaa Cappp Cappa Capap Capaa Caapp Caapa Caaapp Caaapa Caaaap Caaaaa ABprpppppp ABprpppppa ABprppppap ABprppppaa ABprpppapp ABprpppapa ABprpppaap ABprpppaaa ABprppapp ABprppapap ABprppapaa ABprppaap ABprppaaa ABprpapppp ABprpapppa ABprpappap ABprpappaa ABprpapapp ABprpapapa ABprpapaap ABprpapaaa ABprpaappp ABprpaappa ABprpaapap ABprpaapaa ABprpaaapp ABprpaaapa ABprpaaaap ABprpaaaaa ABprapppp ABprapppa ABprappap ABprappaa ABprapappp ABprapappa ABprapapap ABprapapaa ABprapaapp ABprapaapa ABprapaaap ABprapaaaa ABpraapppp ABpraapppa ABpraappap ABpraappaa ABpraapapp ABpraapapa ABpraapaap ABpraapaaa ABpraaappp ABpraaappa ABpraaapap ABpraaapaa ABpraaaapp ABpraaaapa ABpraaaaa ABplpppppp ABplpppppa ABplppppap ABplppppaa ABplpppapp ABplpppapa ABplpppaap ABplpppaaa ABplppappp ABplppappa ABplppapap ABplppapaa ABplppaap ABplppaaa ABplpapppp ABplpapppa ABplpappap ABplpappaa ABplpapapp ABplpapapa ABplpapaap ABplpapaaa ABplpaappp ABplpaappa ABplpaapap ABplpaapaa ABplpaaapp ABplpaaapa ABplpaaaap ABplpaaaaa ABplapppp ABplapppa ABplappapp ABplappapa ABplappaap ABplappaaa ABplapappp ABplapappa ABplapapap ABplapapaa ABplapaapp ABplapaapa ABplapaaap ABplapaaaa ABplaapppp ABplaapppa ABplaappap ABplaappaa ABplaapapp ABplaapapa ABplaapaap ABplaapaaa ABplaaappp ABplaaappa ABplaaapa ABplaaaapp ABplaaaapa ABplaaaaap ABplaaaaaa ABarppppp ABarppppa ABarpppapp ABarpppapa ABarpppaa ABarppapp ABarppapa ABarppaapp ABarppaapa ABarppaaa ABarpapppp ABarpapppa ABarpappap ABarpappaa ABarpapapp ABarpapapa ABarpapaap ABarpapaaa ABarpaappp ABarpaappa ABarpaapap ABarpaapaa ABarpaaap ABarpaaaa ABarappppp ABarappppa ABarapppap ABarapppaa ABarappap ABarappaa ABarapappp ABarapappa ABarapapap ABarapapaa ABarapaapp ABarapaapa ABarapaaa ABaraapppp ABaraapppa ABaraappap ABaraappaa ABaraapapp ABaraapapa ABaraapaap ABaraapaaa ABaraaappp ABaraaappa ABaraaapap ABaraaapaa ABaraaaap ABaraaaaa ABalpppppp ABalpppppa ABalppppap ABalppppaa ABalpppapp ABalpppapa ABalpppaap ABalpppaaa ABalppappp ABalppappa ABalppapap ABalppapaa ABalppaap ABalppaaa ABalpapppp ABalpapppa ABalpappap ABalpappaa ABalpapapp ABalpapapa ABalpapaap ABalpapaaa ABalpaappp ABalpaappa ABalpaapap ABalpaapaa ABalpaaap ABalpaaaa ABalappppp ABalappppa ABalapppap ABalapppaa ABalappap ABalappaa ABalapappp ABalapappa ABalapapa ABalapaap ABalapaaa ABalaapppp ABalaapppa ABalaappa ABalaapap ABalaapaa ABalaaappr ABalaaappl ABalaaapar ABalaaapal ABalaaaar ABalaaaal
Number of embryos:  1
Number of images:  1
-----------------
-----------------
Age:  296
Number of patterns:  8
-----------------
Pattern:  Z3 Z2 MSppppp MSppppa MSpppap MSpppaa MSppapp MSppapa MSppaap MSppaaa MSpappp MSpappa MSpapap MSpapaap MSpapaaa MSpaapp MSpaapa MSpaaap MSpaaaap MSpaaaaa MSapppp MSapppa MSappap MSappaa MSapapp MSapapa MSapaap MSapaaa MSaappp MSaappa MSaapap MSaapaap MSaapaaa MSaaapp MSaaapa MSaaaap MSaaaaap MSaaaaaa Eprp Epra Eplp Epla Earp Eara Ealp Eala Dppp Dppa Dpap Dpaa Dapp Dapa Daap Daaa Cpppp Cpppa Cppap Cppaa Cpapp Cpapap Cpapaa Cpaapp Cpaapa Cpaaap Cpaaaa Cappp Cappa Capap Capaa Caapp Caapa Caaapp Caaapa Caaaap Caaaaa ABprpppppp ABprpppppa ABprppppap ABprppppaa ABprpppapp ABprpppapa ABprpppaap ABprpppaaa ABprppapp ABprppapa ABprppaap ABprppaaa ABprpapppp ABprpapppa ABprpappap ABprpappaa ABprpapapp ABprpapapa ABprpapaap ABprpapaaa ABprpaappp ABprpaappa ABprpaapap ABprpaapaa ABprpaaapp ABprpaaapa ABprpaaaap ABprpaaaaa ABprapppp ABprapppa ABprappapp ABprappapa ABprappaap ABprappaaa ABprapappp ABprapappa ABprapapap ABprapapaa ABprapaapp ABprapaapa ABprapaaap ABprapaaaa ABpraapppp ABpraapppa ABpraappap ABpraappaa ABpraapapp ABpraapapa ABpraapaap ABpraapaaa ABpraaappp ABpraaappa ABpraaapap ABpraaapaa ABpraaaapp ABpraaaapa ABpraaaaa ABplpppppp ABplpppppa ABplppppap ABplppppaa ABplpppapp ABplpppapa ABplpppaap ABplpppaaa ABplppapp ABplppapap ABplppapaa ABplppaapp ABplppaapa ABplppaaa ABplpapppp ABplpapppa ABplpappap ABplpappaa ABplpapapp ABplpapapa ABplpapaap ABplpapaaa ABplpaappp ABplpaappa ABplpaapap ABplpaapaa ABplpaaapp ABplpaaapa ABplpaaaap ABplpaaaaa ABplapppp ABplapppa ABplappapp ABplappapa ABplappaap ABplappaaa ABplapappp ABplapappa ABplapapap ABplapapaa ABplapaapp ABplapaapa ABplapaaap ABplapaaaa ABplaapppp ABplaapppa ABplaappap ABplaappaa ABplaapapp ABplaapapa ABplaapaap ABplaapaaa ABplaaappp ABplaaappa ABplaaapap ABplaaapaa ABplaaaapp ABplaaaapa ABplaaaaap ABplaaaaaa ABarppppp ABarppppa ABarpppapp ABarpppapa ABarpppaa ABarppapp ABarppapa ABarppaapp ABarppaapa ABarppaaa ABarpapppp ABarpapppa ABarpappa ABarpapapp ABarpapapa ABarpapaap ABarpapaaa ABarpaappp ABarpaappa ABarpaapap ABarpaapaa ABarpaaap ABarpaaaa ABarappppp ABarappppa ABarapppap ABarapppaa ABarappapp ABarappapa ABarappaa ABarapappp ABarapappa ABarapapap ABarapapaa ABarapaapp ABarapaapa ABarapaaa ABaraapppp ABaraapppa ABaraappap ABaraappaa ABaraapapp ABaraapapa ABaraapaap ABaraapaaa ABaraaappp ABaraaappa ABaraaapap ABaraaapaa ABaraaaap ABaraaaaa ABalpppppp ABalpppppa ABalppppap ABalppppaa ABalpppapp ABalpppapa ABalpppaap ABalpppaaa ABalppappp ABalppappa ABalppapap ABalppapaa ABalppaap ABalppaaa ABalpapppp ABalpapppa ABalpappap ABalpappaa ABalpapapp ABalpapapa ABalpapaap ABalpapaaa ABalpaappp ABalpaappa ABalpaapap ABalpaapaa ABalpaaap ABalpaaaa ABalappppp ABalappppa ABalapppap ABalapppaa ABalappapp ABalappapa ABalappaa ABalapappp ABalapappa ABalapapap ABalapapaa ABalapaapp ABalapaapa ABalapaaa ABalaapppp ABalaapppa ABalaappa ABalaapap ABalaapaa ABalaaappr ABalaaappl ABalaaapar ABalaaapal ABalaaaar ABalaaaal
Number of embryos:  1
Number of images:  1
Pattern:  Z3 Z2 MSppppp MSppppa MSpppap MSpppaa MSppapp MSppapa MSppaap MSppaaa MSpappp MSpappa MSpapap MSpapaap MSpapaaa MSpaapp MSpaapa MSpaaap MSpaaaap MSpaaaaa MSapppp MSapppa MSappap MSappaa MSapapp MSapapa MSapaap MSapaaa MSaappp MSaappa MSaapap MSaapaap MSaapaaa MSaaapp MSaaapa MSaaaapp MSaaaapa MSaaaaap MSaaaaaa Eprp Epra Eplp Epla Earp Eara Ealp Eala Dppp Dppa Dpap Dpaa Dapp Dapa Daap Daaa Cpppp Cpppa Cppap Cppaa Cpapp Cpapa Cpaapp Cpaapa Cpaaap Cpaaaa Cappp Cappa Capap Capaa Caapp Caapa Caaapp Caaapa Caaaap Caaaaa ABprpppppp ABprpppppa ABprppppap ABprppppaa ABprpppapp ABprpppapa ABprpppaap ABprpppaaa ABprppapp ABprppapap ABprppapaa ABprppaap ABprppaaa ABprpapppp ABprpapppa ABprpappap ABprpappaa ABprpapapp ABprpapapa ABprpapaap ABprpapaaa ABprpaappp ABprpaappa ABprpaapap ABprpaapaa ABprpaaapp ABprpaaapa ABprpaaaap ABprpaaaaa ABprapppp ABprapppa ABprappapp ABprappapa ABprappaap ABprappaaa ABprapappp ABprapappa ABprapapap ABprapapaa ABprapaap ABprapaaap ABprapaaaa ABpraapppp ABpraapppa ABpraappap ABpraappaa ABpraapapp ABpraapapa ABpraapaap ABpraapaaa ABpraaappp ABpraaappa ABpraaapap ABpraaapaa ABpraaaapp ABpraaaapa ABpraaaaa ABplpppppp ABplpppppa ABplppppap ABplppppaa ABplpppapp ABplpppapa ABplpppaap ABplpppaaa ABplppapp ABplppapap ABplppapaa ABplppaap ABplppaaa ABplpapppp ABplpapppa ABplpappap ABplpappaa ABplpapapp ABplpapapa ABplpapaap ABplpapaaa ABplpaappp ABplpaappa ABplpaapap ABplpaapaa ABplpaaapp ABplpaaapa ABplpaaaap ABplpaaaaa ABplapppp ABplapppa ABplappapp ABplappapa ABplappaap ABplappaaa ABplapappp ABplapappa ABplapapap ABplapapaa ABplapaapp ABplapaapa ABplapaaap ABplapaaaa ABplaapppp ABplaapppa ABplaappap ABplaappaa ABplaapapp ABplaapapa ABplaapaap ABplaapaaa ABplaaappp ABplaaappa ABplaaapap ABplaaapaa ABplaaaapp ABplaaaapa ABplaaaaap ABplaaaaaa ABarppppp ABarppppa ABarpppapp ABarpppapa ABarpppaa ABarppapp ABarppapa ABarppaapp ABarppaapa ABarppaaa ABarpapppp ABarpapppa ABarpappap ABarpappaa ABarpapapp ABarpapapa ABarpapaap ABarpapaaa ABarpaappp ABarpaappa ABarpaapap ABarpaapaa ABarpaaap ABarpaaaa ABarappppp ABarappppa ABarapppap ABarapppaa ABarappapp ABarappapa ABarappaa ABarapappp ABarapappa ABarapapap ABarapapaa ABarapaapp ABarapaapa ABarapaaa ABaraapppp ABaraapppa ABaraappap ABaraappaa ABaraapapp ABaraapapa ABaraapaap ABaraapaaa ABaraaappp ABaraaappa ABaraaapap ABaraaapaa ABaraaaap ABaraaaaa ABalpppppp ABalpppppa ABalppppap ABalppppaa ABalpppapp ABalpppapa ABalpppaap ABalpppaaa ABalppappp ABalppappa ABalppapap ABalppapaa ABalppaap ABalppaaa ABalpapppp ABalpapppa ABalpappap ABalpappaa ABalpapapp ABalpapapa ABalpapaap ABalpapaaa ABalpaappp ABalpaappa ABalpaapap ABalpaapaa ABalpaaap ABalpaaaa ABalappppp ABalappppa ABalapppap ABalapppaa ABalappapp ABalappapa ABalappaa ABalapappp ABalapappa ABalapapap ABalapapaa ABalapaapp ABalapaapa ABalapaaa ABalaapppp ABalaapppa ABalaappa ABalaapap ABalaapaa ABalaaappr ABalaaappl ABalaaapar ABalaaapal ABalaaaar ABalaaaal
Number of embryos:  1
Number of images:  1
Pattern:  Z3 Z2 MSppppp MSppppa MSpppap MSpppaa MSppapp MSppapa MSppaap MSppaaa MSpappp MSpappa MSpapap MSpapaap MSpapaaa MSpaapp MSpaapa MSpaaap MSpaaaap MSpaaaaa MSapppp MSapppa MSappap MSappaa MSapapp MSapapa MSapaap MSapaaa MSaappp MSaappa MSaapap MSaapaap MSaapaaa MSaaapp MSaaapap MSaaapaa MSaaaap MSaaaaap MSaaaaaa Eprp Epra Eplp Epla Earp Eara Ealp Eala Dppp Dppa Dpap Dpaa Dapp Dapa Daap Daaa Cpppp Cpppa Cppap Cppaa Cpapp Cpapa Cpaapp Cpaapa Cpaaap Cpaaaa Cappp Cappa Capap Capaa Caapp Caapa Caaapp Caaapa Caaaap Caaaaa ABprpppppp ABprpppppa ABprppppap ABprppppaa ABprpppapp ABprpppapa ABprpppaap ABprpppaaa ABprppapp ABprppapap ABprppapaa ABprppaap ABprppaaa ABprpapppp ABprpapppa ABprpappap ABprpappaa ABprpapapp ABprpapapa ABprpapaap ABprpapaaa ABprpaappp ABprpaappa ABprpaapap ABprpaapaa ABprpaaapp ABprpaaapa ABprpaaaap ABprpaaaaa ABprappppp ABprappppa ABprapppa ABprappapp ABprappapa ABprappaap ABprappaaa ABprapappp ABprapappa ABprapapap ABprapapaa ABprapaap ABprapaaap ABprapaaaa ABpraapppp ABpraapppa ABpraappap ABpraappaa ABpraapapp ABpraapapa ABpraapaap ABpraapaaa ABpraaappp ABpraaappa ABpraaapap ABpraaapaa ABpraaaapp ABpraaaapa ABpraaaaa ABplpppppp ABplpppppa ABplppppap ABplppppaa ABplpppapp ABplpppapa ABplpppaap ABplpppaaa ABplppapp ABplppapap ABplppapaa ABplppaapp ABplppaapa ABplppaaa ABplpapppp ABplpapppa ABplpappap ABplpappaa ABplpapapp ABplpapapa ABplpapaap ABplpapaaa ABplpaappp ABplpaappa ABplpaapap ABplpaapaa ABplpaaapp ABplpaaapa ABplpaaaap ABplpaaaaa ABplappppp ABplappppa ABplapppa ABplappapp ABplappapa ABplappaap ABplappaaa ABplapappp ABplapappa ABplapapap ABplapapaa ABplapaapp ABplapaapa ABplapaaap ABplapaaaa ABplaapppp ABplaapppa ABplaappap ABplaappaa ABplaapapp ABplaapapa ABplaapaap ABplaapaaa ABplaaappp ABplaaappa ABplaaapap ABplaaapaa ABplaaaapp ABplaaaapa ABplaaaaap ABplaaaaaa ABarppppp ABarppppa ABarpppapp ABarpppapa ABarpppaa ABarppapp ABarppapa ABarppaap ABarppaaa ABarpapppp ABarpapppa ABarpappap ABarpappaa ABarpapapp ABarpapapa ABarpapaap ABarpapaaa ABarpaappp ABarpaappa ABarpaapap ABarpaapaa ABarpaaap ABarpaaaa ABarappppp ABarappppa ABarapppap ABarapppaa ABarappapp ABarappapa ABarappaa ABarapappp ABarapappa ABarapapap ABarapapaa ABarapaapp ABarapaapa ABarapaaa ABaraapppp ABaraapppa ABaraappap ABaraappaa ABaraapapp ABaraapapa ABaraapaap ABaraapaaa ABaraaappp ABaraaappa ABaraaapap ABaraaapaa ABaraaaap ABaraaaaa ABalpppppp ABalpppppa ABalppppap ABalppppaa ABalpppapp ABalpppapa ABalpppaa ABalppappp ABalppappa ABalppapap ABalppapaa ABalppaap ABalppaaa ABalpapppp ABalpapppa ABalpappap ABalpappaa ABalpapapp ABalpapapa ABalpapaap ABalpapaaa ABalpaappp ABalpaappa ABalpaapap ABalpaapaa ABalpaaap ABalpaaaa ABalappppp ABalappppa ABalapppap ABalapppaa ABalappapp ABalappapa ABalappaa ABalapappp ABalapappa ABalapapa ABalapaapp ABalapaapa ABalapaaa ABalaapppp ABalaapppa ABalaappa ABalaapap ABalaapaa ABalaaappr ABalaaappl ABalaaapar ABalaaapal ABalaaaar ABalaaaal
Number of embryos:  1
Number of images:  1
Pattern:  Z3 Z2 MSppppp MSppppa MSpppap MSpppaa MSppapp MSppapa MSppaap MSppaaa MSpappp MSpappa MSpapap MSpapaap MSpapaaa MSpaapp MSpaapa MSpaaapp MSpaaapa MSpaaaap MSpaaaaa MSapppp MSapppa MSappap MSappaa MSapapp MSapapa MSapaap MSapaaa MSaappp MSaappa MSaapap MSaapaa MSaaapp MSaaapa MSaaaapp MSaaaapa MSaaaaap MSaaaaaa Eprp Epra Eplp Epla Earp Eara Ealp Eala Dppp Dppa Dpap Dpaa Dapp Dapa Daap Daaa Cpppp Cpppa Cppap Cppaa Cpapp Cpapa Cpaapp Cpaapa Cpaaap Cpaaaa Cappp Cappa Capap Capaa Caapp Caapa Caaapp Caaapa Caaaap Caaaaa ABprpppppp ABprpppppa ABprpppapp ABprpppapa ABprpppaa ABprppapp ABprppapa ABprppaap ABprppaaa ABprpapppp ABprpapppa ABprpappap ABprpappaa ABprpapapp ABprpapapa ABprpapaap ABprpapaaa ABprpaappp ABprpaappa ABprpaapap ABprpaapaa ABprpaaapp ABprpaaapa ABprpaaaap ABprpaaaaa ABprapppp ABprapppa ABprappapp ABprappapa ABprappaap ABprappaaa ABprapappp ABprapappa ABprapapap ABprapapaa ABprapaapp ABprapaapa ABprapaaap ABprapaaaa ABpraapppp ABpraapppa ABpraappap ABpraappaa ABpraapapp ABpraapapa ABpraapaap ABpraapaaa ABpraaappp ABpraaappa ABpraaapa ABpraaaapp ABpraaaapa ABpraaaaap ABpraaaaaa ABplpppppp ABplpppppa ABplppppap ABplppppaa ABplpppapp ABplpppapa ABplpppaap ABplpppaaa ABplppapp ABplppapap ABplppapaa ABplppaap ABplppaaa ABplpapppp ABplpapppa ABplpappap ABplpappaa ABplpapapp ABplpapapa ABplpapaap ABplpapaaa ABplpaappp ABplpaappa ABplpaapap ABplpaapaa ABplpaaapp ABplpaaapa ABplpaaaap ABplpaaaaa ABplapppp ABplapppap ABplapppaa ABplappapp ABplappapa ABplappaap ABplappaaa ABplapappp ABplapappa ABplapapap ABplapapaa ABplapaapp ABplapaapa ABplapaaap ABplapaaaa ABplaapppp ABplaapppa ABplaappap ABplaappaa ABplaapapp ABplaapapa ABplaapaap ABplaapaaa ABplaaappp ABplaaappa ABplaaapap ABplaaapaa ABplaaaapp ABplaaaapa ABplaaaaap ABplaaaaaa ABarppppp ABarppppa ABarpppap ABarpppaa ABarppapp ABarppapa ABarppaap ABarppaaa ABarpapppp ABarpapppa ABarpappa ABarpapapp ABarpapapa ABarpapaap ABarpapaaa ABarpaappp ABarpaappa ABarpaapap ABarpaapaa ABarpaaap ABarpaaaa ABarappppp ABarappppa ABarapppap ABarapppaa ABarappapp ABarappapa ABarappaap ABarappaaa ABarapappp ABarapappa ABarapapap ABarapapaa ABarapaapp ABarapaapa ABarapaaa ABaraapppp ABaraapppa ABaraappap ABaraappaa ABaraapapp ABaraapapa ABaraapaap ABaraapaaa ABaraaappp ABaraaappa ABaraaapap ABaraaapaa ABaraaaap ABaraaaaa ABalpppppp ABalpppppa ABalppppap ABalppppaa ABalpppapp ABalpppapa ABalpppaap ABalpppaaa ABalppappp ABalppappa ABalppapap ABalppapaa ABalppaapp ABalppaapa ABalppaaa ABalpapppp ABalpapppa ABalpappap ABalpappaa ABalpapapp ABalpapapa ABalpapaap ABalpapaaa ABalpaappp ABalpaappa ABalpaapap ABalpaapaa ABalpaaapp ABalpaaapa ABalpaaaa ABalappppp ABalappppa ABalapppap ABalapppaa ABalappapp ABalappapa ABalappaa ABalapappp ABalapappa ABalapapap ABalapapaa ABalapaapp ABalapaapa ABalapaaap ABalapaaaa ABalaapppp ABalaapppa ABalaappa ABalaapap ABalaapaa ABalaaappr ABalaaappl ABalaaapar ABalaaapal ABalaaaar ABalaaaalp ABalaaaala
Number of embryos:  1
Number of images:  1
Pattern:  Z3 Z2 MSppppp MSppppa MSpppap MSpppaa MSppapp MSppapa MSppaap MSppaaa MSpappp MSpappa MSpapap MSpapaap MSpapaaa MSpaapp MSpaapa MSpaaapp MSpaaapa MSpaaaap MSpaaaaa MSapppp MSapppa MSappap MSappaa MSapapp MSapapa MSapaap MSapaaa MSaappp MSaappa MSaapap MSaapaap MSaapaaa MSaaapp MSaaapap MSaaapaa MSaaaap MSaaaaap MSaaaaaa Eprp Epra Eplp Epla Earp Eara Ealp Eala Dppp Dppa Dpap Dpaa Dapp Dapa Daap Daaa Cpppp Cpppa Cppap Cppaa Cpapp Cpapa Cpaapp Cpaapa Cpaaap Cpaaaa Cappp Cappa Capap Capaa Caapp Caapa Caaapp Caaapa Caaaap Caaaaa ABprpppppp ABprpppppa ABprppppap ABprppppaa ABprpppapp ABprpppapa ABprpppaap ABprpppaaa ABprppapp ABprppapap ABprppapaa ABprppaap ABprppaaa ABprpapppp ABprpapppa ABprpappap ABprpappaa ABprpapapp ABprpapapa ABprpapaap ABprpapaaa ABprpaappp ABprpaappa ABprpaapap ABprpaapaa ABprpaaapp ABprpaaapa ABprpaaaap ABprpaaaaa ABprapppp ABprapppa ABprappapp ABprappapa ABprappaap ABprappaaa ABprapappp ABprapappa ABprapapap ABprapapaa ABprapaap ABprapaaa ABpraapppp ABpraapppa ABpraappap ABpraappaa ABpraapapp ABpraapapa ABpraapaap ABpraapaaa ABpraaappp ABpraaappa ABpraaapap ABpraaapaa ABpraaaapp ABpraaaapa ABpraaaaa ABplpppppp ABplpppppa ABplppppap ABplppppaa ABplpppapp ABplpppapa ABplpppaap ABplpppaaa ABplppapp ABplppapap ABplppapaa ABplppaap ABplppaaa ABplpapppp ABplpapppa ABplpappap ABplpappaa ABplpapapp ABplpapapa ABplpapaap ABplpapaaa ABplpaappp ABplpaappa ABplpaapap ABplpaapaa ABplpaaapp ABplpaaapa ABplpaaaap ABplpaaaaa ABplapppp ABplapppa ABplappapp ABplappapa ABplappaap ABplappaaa ABplapappp ABplapappa ABplapapap ABplapapaa ABplapaapp ABplapaapa ABplapaaap ABplapaaaa ABplaapppp ABplaapppa ABplaappap ABplaappaa ABplaapapp ABplaapapa ABplaapaap ABplaapaaa ABplaaappp ABplaaappa ABplaaapap ABplaaapaa ABplaaaapp ABplaaaapa ABplaaaaap ABplaaaaaa ABarppppp ABarppppa ABarpppapp ABarpppapa ABarpppaa ABarppapp ABarppapa ABarppaap ABarppaaa ABarpapppp ABarpapppa ABarpappa ABarpapapp ABarpapapa ABarpapaap ABarpapaaa ABarpaappp ABarpaappa ABarpaapap ABarpaapaa ABarpaaap ABarpaaaa ABarappppp ABarappppa ABarapppap ABarapppaa ABarappapp ABarappapa ABarappaap ABarappaaa ABarapappp ABarapappa ABarapapap ABarapapaa ABarapaapp ABarapaapa ABarapaaa ABaraapppp ABaraapppa ABaraappap ABaraappaa ABaraapapp ABaraapapa ABaraapaap ABaraapaaa ABaraaappp ABaraaappa ABaraaapap ABaraaapaa ABaraaaap ABaraaaaa ABalpppppp ABalpppppa ABalppppap ABalppppaa ABalpppapp ABalpppapa ABalpppaap ABalpppaaa ABalppappp ABalppappa ABalppapap ABalppapaa ABalppaap ABalppaaa ABalpapppp ABalpapppa ABalpappap ABalpappaa ABalpapapp ABalpapapa ABalpapaap ABalpapaaa ABalpaappp ABalpaappa ABalpaapap ABalpaapaa ABalpaaap ABalpaaaap ABalpaaaaa ABalappppp ABalappppa ABalapppap ABalapppaa ABalappap ABalappaa ABalapappp ABalapappa ABalapapap ABalapapaa ABalapaapp ABalapaapa ABalapaaa ABalaapppp ABalaapppa ABalaappa ABalaapap ABalaapaa ABalaaappr ABalaaappl ABalaaapar ABalaaapal ABalaaaar ABalaaaalp ABalaaaala
Number of embryos:  1
Number of images:  1
Pattern:  Z3 Z2 MSppppp MSppppa MSpppap MSpppaa MSppapp MSppapa MSppaap MSppaaa MSpappp MSpappa MSpapap MSpapaap MSpapaaa MSpaapp MSpaapa MSpaaapp MSpaaapa MSpaaaap MSpaaaaa MSapppp MSapppa MSappap MSappaa MSapapp MSapapa MSapaap MSapaaa MSaappp MSaappa MSaapap MSaapaap MSaapaaa MSaaapp MSaaapap MSaaapaa MSaaaapp MSaaaapa MSaaaaap MSaaaaaa Eprp Epra Eplp Epla Earp Eara Ealp Eala Dppp Dppa Dpap Dpaa Dapp Dapa Daap Daaa Cpppp Cpppa Cppap Cppaa Cpapp Cpapap Cpapaa Cpaapp Cpaapa Cpaaap Cpaaaa Cappp Cappa Capap Capaa Caapp Caapa Caaapp Caaapa Caaaap Caaaaa ABprpppppp ABprpppppa ABprppppap ABprppppaa ABprpppap ABprpppaap ABprpppaaa ABprppapp ABprppapap ABprppapaa ABprppaap ABprppaaa ABprpapppp ABprpapppa ABprpappap ABprpappaa ABprpapapp ABprpapapa ABprpapaap ABprpapaaa ABprpaappp ABprpaappa ABprpaapap ABprpaapaa ABprpaaapp ABprpaaapa ABprpaaaap ABprpaaaaa ABprapppp ABprapppa ABprappapp ABprappapa ABprappaa ABprapappp ABprapappa ABprapapap ABprapapaa ABprapaap ABprapaaa ABpraapppp ABpraapppa ABpraappa ABpraapap ABpraapaap ABpraapaaa ABpraaappp ABpraaappa ABpraaapap ABpraaapaa ABpraaaapp ABpraaaapa ABpraaaaa ABplpppppp ABplpppppa ABplppppap ABplppppaa ABplpppapp ABplpppapa ABplpppaap ABplpppaaa ABplppapp ABplppapap ABplppapaa ABplppaap ABplppaaa ABplpapppp ABplpapppa ABplpappap ABplpappaa ABplpapapp ABplpapapa ABplpapaap ABplpapaaa ABplpaappp ABplpaappa ABplpaapap ABplpaapaa ABplpaaapp ABplpaaapa ABplpaaaap ABplpaaaaa ABplapppp ABplapppa ABplappapp ABplappapa ABplappaap ABplappaaa ABplapappp ABplapappa ABplapapap ABplapapaa ABplapaapp ABplapaapa ABplapaaap ABplapaaaa ABplaapppp ABplaapppa ABplaappap ABplaappaa ABplaapapp ABplaapapa ABplaapaap ABplaapaaa ABplaaappp ABplaaappa ABplaaapa ABplaaaapp ABplaaaapa ABplaaaaap ABplaaaaaa ABarppppp ABarppppa ABarpppapp ABarpppapa ABarpppaa ABarppapp ABarppapa ABarppaap ABarppaaa ABarpapppp ABarpapppa ABarpappa ABarpapapp ABarpapapa ABarpapaap ABarpapaaa ABarpaappp ABarpaappa ABarpaapap ABarpaapaa ABarpaaap ABarpaaaa ABarappppp ABarappppa ABarapppap ABarapppaa ABarappapp ABarappapa ABarappaa ABarapappp ABarapappa ABarapapap ABarapapaa ABarapaapp ABarapaapa ABarapaaap ABarapaaaa ABaraapppp ABaraapppa ABaraappap ABaraappaa ABaraapapp ABaraapapa ABaraapaap ABaraapaaa ABaraaappp ABaraaappa ABaraaapap ABaraaapaa ABaraaaap ABaraaaaa ABalpppppp ABalpppppa ABalppppap ABalppppaa ABalpppapp ABalpppapa ABalpppaap ABalpppaaa ABalppappp ABalppappa ABalppapap ABalppapaa ABalppaap ABalppaaa ABalpapppp ABalpapppa ABalpappap ABalpappaa ABalpapapp ABalpapapa ABalpapaap ABalpapaaa ABalpaappp ABalpaappa ABalpaapap ABalpaapaa ABalpaaapp ABalpaaapa ABalpaaaap ABalpaaaaa ABalappppp ABalappppa ABalapppap ABalapppaa ABalappapp ABalappapa ABalappaa ABalapappp ABalapappa ABalapapap ABalapapaa ABalapaapp ABalapaapa ABalapaaap ABalapaaaa ABalaapppp ABalaapppa ABalaappa ABalaapap ABalaapaa ABalaaappr ABalaaappl ABalaaapar ABalaaapal ABalaaaar ABalaaaalp ABalaaaala
Number of embryos:  1
Number of images:  1
Pattern:  Z3 Z2 MSppppp MSppppa MSpppap MSpppaa MSppapp MSppapa MSppaap MSppaaa MSpappp MSpappa MSpapap MSpapaap MSpapaaa MSpaapp MSpaapa MSpaaapp MSpaaapa MSpaaaap MSpaaaaa MSapppp MSapppa MSappap MSappaa MSapapp MSapapa MSapaap MSapaaa MSaappp MSaappa MSaapap MSaapaap MSaapaaa MSaaapp MSaaapap MSaaapaa MSaaaapp MSaaaapa MSaaaaap MSaaaaaa Eprp Epra Eplp Epla Earp Eara Ealp Eala Dppp Dppa Dpap Dpaa Dapp Dapa Daap Daaa Cpppp Cpppa Cppap Cppaa Cpappv Cpappd Cpapap Cpapaa Cpaapp Cpaapa Cpaaap Cpaaaa Cappp Cappa Capap Capaa Caapp Caapa Caaapp Caaapa Caaaap Caaaaa ABprpppppp ABprpppppa ABprppppap ABprppppaa ABprpppapp ABprpppapa ABprpppaap ABprpppaaa ABprppapp ABprppapap ABprppapaa ABprppaap ABprppaaa ABprpapppp ABprpapppa ABprpappap ABprpappaa ABprpapapp ABprpapapa ABprpapaap ABprpapaaa ABprpaappp ABprpaappa ABprpaapap ABprpaapaa ABprpaaapp ABprpaaapa ABprpaaaap ABprpaaaaa ABprapppp ABprapppa ABprappapp ABprappapa ABprappaap ABprappaaa ABprapappp ABprapappa ABprapapap ABprapapaa ABprapaap ABprapaaap ABprapaaaa ABpraapppp ABpraapppa ABpraappap ABpraappaa ABpraapapp ABpraapapa ABpraapaap ABpraapaaa ABpraaappp ABpraaappa ABpraaapap ABpraaapaa ABpraaaapp ABpraaaapa ABpraaaaa ABplpppppp ABplpppppa ABplppppap ABplppppaa ABplpppapp ABplpppapa ABplpppaap ABplpppaaa ABplppapp ABplppapap ABplppapaa ABplppaap ABplppaaa ABplpapppp ABplpapppa ABplpappap ABplpappaa ABplpapapp ABplpapapa ABplpapaap ABplpapaaa ABplpaappp ABplpaappa ABplpaapap ABplpaapaa ABplpaaapp ABplpaaapa ABplpaaaap ABplpaaaaa ABplapppp ABplapppa ABplappapp ABplappapa ABplappaap ABplappaaa ABplapappp ABplapappa ABplapapap ABplapapaa ABplapaapp ABplapaapa ABplapaaap ABplapaaaa ABplaapppp ABplaapppa ABplaappap ABplaappaa ABplaapapp ABplaapapa ABplaapaap ABplaapaaa ABplaaappp ABplaaappa ABplaaapa ABplaaaapp ABplaaaapa ABplaaaaap ABplaaaaaa ABarppppp ABarppppa ABarpppap ABarpppaa ABarppapp ABarppapa ABarppaap ABarppaaa ABarpapppp ABarpapppa ABarpappap ABarpappaa ABarpapapp ABarpapapa ABarpapaap ABarpapaaa ABarpaappp ABarpaappa ABarpaapap ABarpaapaa ABarpaaap ABarpaaaa ABarappppp ABarappppa ABarapppap ABarapppaa ABarappapp ABarappapa ABarappaa ABarapappp ABarapappa ABarapapap ABarapapaa ABarapaapp ABarapaapa ABarapaaap ABarapaaaa ABaraapppp ABaraapppa ABaraappap ABaraappaa ABaraapapp ABaraapapa ABaraapaap ABaraapaaa ABaraaappp ABaraaappa ABaraaapap ABaraaapaa ABaraaaap ABaraaaaa ABalpppppp ABalpppppa ABalppppap ABalppppaa ABalpppapp ABalpppapa ABalpppaap ABalpppaaa ABalppappp ABalppappa ABalppapap ABalppapaa ABalppaap ABalppaaa ABalpapppp ABalpapppa ABalpappap ABalpappaa ABalpapapp ABalpapapa ABalpapaap ABalpapaaa ABalpaappp ABalpaappa ABalpaapap ABalpaapaa ABalpaaap ABalpaaaa ABalappppp ABalappppa ABalapppap ABalapppaa ABalappap ABalappaa ABalapappp ABalapappa ABalapapap ABalapapaa ABalapaapp ABalapaapa ABalapaaap ABalapaaaa ABalaapppp ABalaapppa ABalaappa ABalaapap ABalaapaa ABalaaapp ABalaaapa ABalaaaar ABalaaaal
Number of embryos:  1
Number of images:  1
Pattern:  Z3 Z2 MSppppp MSppppa MSpppap MSpppaa MSppapp MSppapa MSppaap MSppaaa MSpappp MSpappa MSpapapp MSpapapa MSpapaap MSpapaaa MSpaapp MSpaapa MSpaaapp MSpaaapa MSpaaaap MSpaaaaa MSapppp MSapppa MSappap MSappaa MSapapp MSapapa MSapaap MSapaaa MSaappp MSaappa MSaapap MSaapaap MSaapaaa MSaaapp MSaaapap MSaaapaa MSaaaapp MSaaaapa MSaaaaap MSaaaaaa Eprp Epra Eplp Epla Earp Eara Ealp Eala Dppp Dppa Dpap Dpaa Dapp Dapa Daap Daaa Cpppp Cpppa Cppap Cppaa Cpapp Cpapa Cpaapp Cpaapa Cpaaap Cpaaaa Cappp Cappa Capap Capaa Caapp Caapa Caaapp Caaapa Caaaap Caaaaa ABprpppppp ABprpppppa ABprppppap ABprppppaa ABprpppapp ABprpppapa ABprpppaap ABprpppaaa ABprppapp ABprppapap ABprppapaa ABprppaap ABprppaaa ABprpapppp ABprpapppa ABprpappap ABprpappaa ABprpapapp ABprpapapa ABprpapaap ABprpapaaa ABprpaappp ABprpaappa ABprpaapap ABprpaapaa ABprpaaapp ABprpaaapa ABprpaaaap ABprpaaaaa ABprapppp ABprapppa ABprappapp ABprappapa ABprappaap ABprappaaa ABprapappp ABprapappa ABprapapap ABprapapaa ABprapaap ABprapaaap ABprapaaaa ABpraapppp ABpraapppa ABpraappap ABpraappaa ABpraapapp ABpraapapa ABpraapaap ABpraapaaa ABpraaappp ABpraaappa ABpraaapap ABpraaapaa ABpraaaapp ABpraaaapa ABpraaaaap ABpraaaaaa ABplpppppp ABplpppppa ABplppppap ABplppppaa ABplpppapp ABplpppapa ABplpppaap ABplpppaaa ABplppapp ABplppapa ABplppaap ABplppaaa ABplpapppp ABplpapppa ABplpappap ABplpappaa ABplpapapp ABplpapapa ABplpapaap ABplpapaaa ABplpaappp ABplpaappa ABplpaapap ABplpaapaa ABplpaaapp ABplpaaapa ABplpaaaap ABplpaaaaa ABplapppp ABplapppa ABplappapp ABplappapa ABplappaap ABplappaaa ABplapappp ABplapappa ABplapapap ABplapapaa ABplapaapp ABplapaapa ABplapaaap ABplapaaaa ABplaapppp ABplaapppa ABplaappap ABplaappaa ABplaapapp ABplaapapa ABplaapaap ABplaapaaa ABplaaappp ABplaaappa ABplaaapa ABplaaaapp ABplaaaapa ABplaaaaap ABplaaaaaa ABarppppp ABarppppa ABarpppap ABarpppaa ABarppapp ABarppapa ABarppaap ABarppaaa ABarpappp ABarpappa ABarpapapp ABarpapapa ABarpapaap ABarpapaaa ABarpaappp ABarpaappa ABarpaapap ABarpaapaa ABarpaaap ABarpaaaa ABarappppp ABarappppa ABarapppap ABarapppaa ABarappapp ABarappapa ABarappaap ABarappaaa ABarapappp ABarapappa ABarapapap ABarapapaa ABarapaapp ABarapaapa ABarapaaap ABarapaaaa ABaraapppp ABaraapppa ABaraappap ABaraappaa ABaraapapp ABaraapapa ABaraapaap ABaraapaaa ABaraaappp ABaraaappa ABaraaapap ABaraaapaa ABaraaaap ABaraaaaap ABaraaaaaa ABalpppppp ABalpppppa ABalppppap ABalppppaa ABalpppapp ABalpppapa ABalpppaa ABalppappp ABalppappa ABalppapap ABalppapaa ABalppaap ABalppaaa ABalpapppp ABalpapppa ABalpappap ABalpappaa ABalpapapp ABalpapapa ABalpapaap ABalpapaaa ABalpaappp ABalpaappa ABalpaapap ABalpaapaa ABalpaaapp ABalpaaapa ABalpaaaa ABalappppp ABalappppa ABalapppap ABalapppaa ABalappapp ABalappapa ABalappaa ABalapappp ABalapappa ABalapapap ABalapapaa ABalapaapp ABalapaapa ABalapaaap ABalapaaaa ABalaapppp ABalaapppa ABalaappa ABalaapap ABalaapaa ABalaaapp ABalaaapa ABalaaaar ABalaaaal
Number of embryos:  1
Number of images:  1
-----------------
-----------------
Age:  297
Number of patterns:  4
-----------------
Pattern:  Z3 Z2 MSppppp MSppppa MSpppap MSpppaa MSppapp MSppapa MSppaap MSppaaa MSpappp MSpappa MSpapap MSpapaap MSpapaaa MSpaapp MSpaapa MSpaaap MSpaaaap MSpaaaaa MSapppp MSapppa MSappap MSappaa MSapapp MSapapa MSapaap MSapaaa MSaappp MSaappa MSaapap MSaapaap MSaapaaa MSaaapp MSaaapa MSaaaap MSaaaaap MSaaaaaa Eprp Epra Eplp Epla Earp Eara Ealp Eala Dppp Dppa Dpap Dpaa Dapp Dapa Daap Daaa Cpppp Cpppa Cppap Cppaa Cpappv Cpappd Cpapap Cpapaa Cpaapp Cpaapa Cpaaap Cpaaaa Cappp Cappa Capap Capaa Caapp Caapa Caaapp Caaapa Caaaap Caaaaa ABprpppppp ABprpppppa ABprppppap ABprppppaa ABprpppapp ABprpppapa ABprpppaap ABprpppaaa ABprppapp ABprppapap ABprppapaa ABprppaap ABprppaaa ABprpapppp ABprpapppa ABprpappap ABprpappaa ABprpapapp ABprpapapa ABprpapaap ABprpapaaa ABprpaappp ABprpaappa ABprpaapap ABprpaapaa ABprpaaapp ABprpaaapa ABprpaaaap ABprpaaaaa ABprapppp ABprapppa ABprappapp ABprappapa ABprappaap ABprappaaa ABprapappp ABprapappa ABprapapap ABprapapaa ABprapaap ABprapaaap ABprapaaaa ABpraapppp ABpraapppa ABpraappap ABpraappaa ABpraapapp ABpraapapa ABpraapaap ABpraapaaa ABpraaappp ABpraaappa ABpraaapap ABpraaapaa ABpraaaapp ABpraaaapa ABpraaaaa ABplpppppp ABplpppppa ABplppppap ABplppppaa ABplpppapp ABplpppapa ABplpppaap ABplpppaaa ABplppapp ABplppapap ABplppapaa ABplppaap ABplppaaa ABplpapppp ABplpapppa ABplpappap ABplpappaa ABplpapapp ABplpapapa ABplpapaap ABplpapaaa ABplpaappp ABplpaappa ABplpaapap ABplpaapaa ABplpaaapp ABplpaaapa ABplpaaaap ABplpaaaaa ABplapppp ABplapppa ABplappapp ABplappapa ABplappaap ABplappaaa ABplapappp ABplapappa ABplapapap ABplapapaa ABplapaapp ABplapaapa ABplapaaap ABplapaaaa ABplaapppp ABplaapppa ABplaappap ABplaappaa ABplaapapp ABplaapapa ABplaapaap ABplaapaaa ABplaaappp ABplaaappa ABplaaapa ABplaaaapp ABplaaaapa ABplaaaaap ABplaaaaaa ABarppppp ABarppppa ABarpppapp ABarpppapa ABarpppaa ABarppapp ABarppapa ABarppaapp ABarppaapa ABarppaaa ABarpapppp ABarpapppa ABarpappap ABarpappaa ABarpapapp ABarpapapa ABarpapaap ABarpapaaa ABarpaappp ABarpaappa ABarpaapap ABarpaapaa ABarpaaap ABarpaaaa ABarappppp ABarappppa ABarapppap ABarapppaa ABarappapp ABarappapa ABarappaap ABarappaaa ABarapappp ABarapappa ABarapapap ABarapapaa ABarapaapp ABarapaapa ABarapaaa ABaraapppp ABaraapppa ABaraappap ABaraappaa ABaraapapp ABaraapapa ABaraapaap ABaraapaaa ABaraaappp ABaraaappa ABaraaapap ABaraaapaa ABaraaaap ABaraaaaa ABalpppppp ABalpppppa ABalppppap ABalppppaa ABalpppapp ABalpppapa ABalpppaa ABalppappp ABalppappa ABalppapap ABalppapaa ABalppaap ABalppaaa ABalpapppp ABalpapppa ABalpappap ABalpappaa ABalpapapp ABalpapapa ABalpapaap ABalpapaaa ABalpaappp ABalpaappa ABalpaapap ABalpaapaa ABalpaaap ABalpaaaa ABalappppp ABalappppa ABalapppap ABalapppaa ABalappapp ABalappapa ABalappaa ABalapappp ABalapappa ABalapapap ABalapapaa ABalapaapp ABalapaapa ABalapaaa ABalaapppp ABalaapppa ABalaappap ABalaappaa ABalaapap ABalaapaa ABalaaappr ABalaaappl ABalaaapar ABalaaapal ABalaaaar ABalaaaal
Number of embryos:  1
Number of images:  1
Pattern:  Z3 Z2 MSppppp MSppppa MSpppap MSpppaa MSppapp MSppapa MSppaap MSppaaa MSpappp MSpappa MSpapap MSpapaap MSpapaaa MSpaapp MSpaapa MSpaaap MSpaaaap MSpaaaaa MSapppp MSapppa MSappap MSappaa MSapapp MSapapa MSapaap MSapaaa MSaappp MSaappa MSaapap MSaapaap MSaapaaa MSaaapp MSaaapap MSaaapaa MSaaaap MSaaaaap MSaaaaaa Eprp Epra Eplp Epla Earp Eara Ealp Eala Dppp Dppa Dpap Dpaa Dapp Dapa Daap Daaa Cpppp Cpppa Cppap Cppaa Cpapp Cpapap Cpapaa Cpaapp Cpaapa Cpaaap Cpaaaa Cappp Cappa Capap Capaa Caapp Caapa Caaapp Caaapa Caaaap Caaaaa ABprpppppp ABprpppppa ABprppppap ABprppppaa ABprpppapp ABprpppapa ABprpppaap ABprpppaaa ABprppapp ABprppapap ABprppapaa ABprppaapp ABprppaapa ABprppaaa ABprpapppp ABprpapppa ABprpappap ABprpappaa ABprpapapp ABprpapapa ABprpapaap ABprpapaaa ABprpaappp ABprpaappa ABprpaapap ABprpaapaa ABprpaaapp ABprpaaapa ABprpaaaap ABprpaaaaa ABprapppp ABprapppa ABprappapp ABprappapa ABprappaap ABprappaaa ABprapappp ABprapappa ABprapapap ABprapapaa ABprapaap ABprapaaap ABprapaaaa ABpraapppp ABpraapppa ABpraappap ABpraappaa ABpraapapp ABpraapapa ABpraapaap ABpraapaaa ABpraaappp ABpraaappa ABpraaapap ABpraaapaa ABpraaaapp ABpraaaapa ABpraaaaa ABplpppppp ABplpppppa ABplppppap ABplppppaa ABplpppapp ABplpppapa ABplpppaap ABplpppaaa ABplppapp ABplppapap ABplppapaa ABplppaap ABplppaaa ABplpapppp ABplpapppa ABplpappap ABplpappaa ABplpapapp ABplpapapa ABplpapaap ABplpapaaa ABplpaappp ABplpaappa ABplpaapap ABplpaapaa ABplpaaapp ABplpaaapa ABplpaaaap ABplpaaaaa ABplapppp ABplapppa ABplappapp ABplappapa ABplappaap ABplappaaa ABplapappp ABplapappa ABplapapap ABplapapaa ABplapaapp ABplapaapa ABplapaaap ABplapaaaa ABplaapppp ABplaapppa ABplaappap ABplaappaa ABplaapapp ABplaapapa ABplaapaap ABplaapaaa ABplaaappp ABplaaappa ABplaaapa ABplaaaapp ABplaaaapa ABplaaaaap ABplaaaaaa ABarppppp ABarppppa ABarpppapp ABarpppapa ABarpppaa ABarppapp ABarppapa ABarppaap ABarppaaa ABarpapppp ABarpapppa ABarpappa ABarpapap ABarpapaap ABarpapaaa ABarpaappp ABarpaappa ABarpaapap ABarpaapaa ABarpaaap ABarpaaaa ABarappppp ABarappppa ABarapppap ABarapppaa ABarappapp ABarappapa ABarappaap ABarappaaa ABarapappp ABarapappa ABarapapap ABarapapaa ABarapaapp ABarapaapa ABarapaaap ABarapaaaa ABaraapppp ABaraapppa ABaraappap ABaraappaa ABaraapapp ABaraapapa ABaraapaap ABaraapaaa ABaraaappp ABaraaappa ABaraaapap ABaraaapaa ABaraaaap ABaraaaaa ABalpppppp ABalpppppa ABalppppap ABalppppaa ABalpppapp ABalpppapa ABalpppaap ABalpppaaa ABalppappp ABalppappa ABalppapap ABalppapaa ABalppaap ABalppaaa ABalpapppp ABalpapppa ABalpappap ABalpappaa ABalpapapp ABalpapapa ABalpapaap ABalpapaaa ABalpaappp ABalpaappa ABalpaapap ABalpaapaa ABalpaaap ABalpaaaa ABalappppp ABalappppa ABalapppap ABalapppaa ABalappapp ABalappapa ABalappaa ABalapappp ABalapappa ABalapapap ABalapapaa ABalapaapp ABalapaapa ABalapaaa ABalaapppp ABalaapppa ABalaappa ABalaapap ABalaapaa ABalaaappr ABalaaappl ABalaaapar ABalaaapal ABalaaaar ABalaaaalp ABalaaaala
Number of embryos:  1
Number of images:  1
Pattern:  Z3 Z2 MSppppp MSppppa MSpppap MSpppaa MSppapp MSppapa MSppaap MSppaaa MSpappp MSpappa MSpapap MSpapaap MSpapaaa MSpaapp MSpaapa MSpaaapp MSpaaapa MSpaaaap MSpaaaaa MSapppp MSapppa MSappap MSappaa MSapapp MSapapa MSapaap MSapaaa MSaappp MSaappa MSaapap MSaapaap MSaapaaa MSaaapp MSaaapap MSaaapaa MSaaaapp MSaaaapa MSaaaaap MSaaaaaa Eprp Epra Eplp Epla Earp Eara Ealp Eala Dppp Dppa Dpap Dpaa Dapp Dapa Daap Daaa Cpppp Cpppa Cppap Cppaa Cpapp Cpapa Cpaapp Cpaapa Cpaaa Cappp Cappa Capap Capaa Caapp Caapa Caaapp Caaapa Caaaap Caaaaa ABprpppppp ABprpppppa ABprppppap ABprppppaa ABprpppapp ABprpppapa ABprpppaa ABprppapp ABprppapa ABprppaap ABprppaaa ABprpapppp ABprpapppa ABprpappap ABprpappaa ABprpapapp ABprpapapa ABprpapaa ABprpaappp ABprpaappa ABprpaapap ABprpaapaa ABprpaaapp ABprpaaapa ABprpaaaap ABprpaaaaa ABprapppp ABprapppa ABprappapp ABprappapa ABprappaap ABprappaaa ABprapappp ABprapappa ABprapapap ABprapapaa ABprapaap ABprapaaap ABprapaaaa ABpraapppp ABpraapppa ABpraappap ABpraappaa ABpraapapp ABpraapapa ABpraapaap ABpraapaaa ABpraaappp ABpraaappa ABpraaapap ABpraaapaa ABpraaaapp ABpraaaapa ABpraaaaa ABplpppppp ABplpppppa ABplppppap ABplppppaa ABplpppapp ABplpppapa ABplpppaap ABplpppaaa ABplppappp ABplppappa ABplppapap ABplppapaa ABplppaap ABplppaaa ABplpapppp ABplpapppa ABplpappap ABplpappaa ABplpapapp ABplpapapa ABplpapaap ABplpapaaa ABplpaappp ABplpaappa ABplpaapap ABplpaapaa ABplpaaapp ABplpaaapa ABplpaaaap ABplpaaaaa ABplappppp ABplappppa ABplapppa ABplappapp ABplappapa ABplappaap ABplappaaa ABplapappp ABplapappa ABplapapap ABplapapaa ABplapaapp ABplapaapa ABplapaaap ABplapaaaa ABplaapppp ABplaapppa ABplaappap ABplaappaa ABplaapapp ABplaapapa ABplaapaap ABplaapaaa ABplaaappp ABplaaappa ABplaaapa ABplaaaapp ABplaaaapa ABplaaaaap ABplaaaaaa ABarppppp ABarppppa ABarpppapp ABarpppapa ABarpppaa ABarppapp ABarppapa ABarppaapp ABarppaapa ABarppaaa ABarpapppp ABarpapppa ABarpappa ABarpapapp ABarpapapa ABarpapaap ABarpapaaa ABarpaappp ABarpaappa ABarpaapap ABarpaapaa ABarpaaap ABarpaaaa ABarappppp ABarappppa ABarapppap ABarapppaa ABarappapp ABarappapa ABarappaap ABarappaaa ABarapappp ABarapappa ABarapapap ABarapapaa ABarapaapp ABarapaapa ABarapaaap ABarapaaaa ABaraapppp ABaraapppa ABaraappap ABaraappaa ABaraapapp ABaraapapa ABaraapaap ABaraapaaa ABaraaappp ABaraaappa ABaraaapap ABaraaapaa ABaraaaap ABaraaaaap ABaraaaaaa ABalpppppp ABalpppppa ABalppppap ABalppppaa ABalpppapp ABalpppapa ABalpppaa ABalppappp ABalppappa ABalppapap ABalppapaa ABalppaap ABalppaaa ABalpapppp ABalpapppa ABalpappap ABalpappaa ABalpapapp ABalpapapa ABalpapaap ABalpapaaa ABalpaappp ABalpaappa ABalpaapap ABalpaapaa ABalpaaap ABalpaaaa ABalappppp ABalappppa ABalapppap ABalapppaa ABalappap ABalappaa ABalapappp ABalapappa ABalapapap ABalapapaa ABalapaapp ABalapaapa ABalapaaa ABalaapppp ABalaapppa ABalaappa ABalaapap ABalaapaa ABalaaappr ABalaaappl ABalaaapar ABalaaapal ABalaaaarr ABalaaaarl ABalaaaalp ABalaaaala
Number of embryos:  1
Number of images:  1
Pattern:  Z3 Z2 MSppppp MSppppa MSpppap MSpppaa MSppapp MSppapa MSppaap MSppaaa MSpappp MSpappa MSpapapp MSpapapa MSpapaap MSpapaaa MSpaapp MSpaapa MSpaaapp MSpaaapa MSpaaaap MSpaaaaa MSapppp MSapppa MSappap MSappaa MSapapp MSapapa MSapaap MSapaaa MSaappp MSaappa MSaapap MSaapaap MSaapaaa MSaaapp MSaaapap MSaaapaa MSaaaapp MSaaaapa MSaaaaap MSaaaaaa Eprp Epra Eplp Epla Earp Eara Ealp Eala Dppp Dppa Dpap Dpaa Dapp Dapa Daap Daaa Cpppp Cpppa Cppap Cppaa Cpapp Cpapa Cpaapp Cpaapa Cpaaap Cpaaaa Cappp Cappa Capap Capaa Caapp Caapa Caaapp Caaapa Caaaap Caaaaa ABprpppppp ABprpppppa ABprppppap ABprppppaa ABprpppapp ABprpppapa ABprpppaa ABprppappp ABprppappa ABprppapap ABprppapaa ABprppaapp ABprppaapa ABprppaaap ABprppaaaa ABprpapppp ABprpapppa ABprpappap ABprpappaa ABprpapapp ABprpapapa ABprpapaap ABprpapaaa ABprpaapp ABprpaapap ABprpaapaa ABprpaaap ABprpaaaa ABprapppp ABprapppa ABprappapp ABprappapa ABprappaap ABprappaaa ABprapappp ABprapappa ABprapapap ABprapapaa ABprapaapp ABprapaapa ABprapaaap ABprapaaaa ABpraapppp ABpraapppa ABpraappap ABpraappaa ABpraapapp ABpraapapa ABpraapaap ABpraapaaa ABpraaappp ABpraaappa ABpraaapap ABpraaapaa ABpraaaapp ABpraaaapa ABpraaaaap ABpraaaaaa ABplpppppp ABplpppppa ABplppppap ABplppppaa ABplpppapp ABplpppapa ABplpppaap ABplpppaaa ABplppapp ABplppapap ABplppapaa ABplppaap ABplppaaa ABplpapppp ABplpapppa ABplpappap ABplpappaa ABplpapapp ABplpapapa ABplpapaap ABplpapaaa ABplpaappp ABplpaappa ABplpaapap ABplpaapaa ABplpaaapp ABplpaaapa ABplpaaaap ABplpaaaaa ABplapppp ABplapppa ABplappapp ABplappapa ABplappaap ABplappaaa ABplapappp ABplapappa ABplapapap ABplapapaa ABplapaapp ABplapaapa ABplapaaap ABplapaaaa ABplaapppp ABplaapppa ABplaappap ABplaappaa ABplaapapp ABplaapapa ABplaapaap ABplaapaaa ABplaaappp ABplaaappa ABplaaapa ABplaaaapp ABplaaaapa ABplaaaaap ABplaaaaaa ABarpppppp ABarpppppa ABarppppap ABarppppaa ABarpppapp ABarpppapa ABarpppaa ABarppappp ABarppappa ABarppapap ABarppapaa ABarppaapp ABarppaapa ABarppaaap ABarppaaaa ABarpapppp ABarpapppa ABarpappap ABarpappaa ABarpapapp ABarpapapa ABarpapaap ABarpapaaa ABarpaappp ABarpaappa ABarpaapap ABarpaapaa ABarpaaap ABarpaaaa ABarapppp ABarapppa ABarappapp ABarappapa ABarappaa ABarapapp ABarapapa ABarapaap ABarapaaa ABaraapppp ABaraapppa ABaraappa ABaraapapp ABaraapapa ABaraapaap ABaraapaaa ABaraaappp ABaraaappa ABaraaapap ABaraaapaa ABaraaaap ABaraaaaa ABalpppppp ABalpppppa ABalppppap ABalppppaa ABalpppapp ABalpppapa ABalpppaa ABalppappp ABalppappa ABalppapap ABalppapaa ABalppaap ABalppaaa ABalpapppp ABalpapppa ABalpappap ABalpappaa ABalpapapp ABalpapapa ABalpapaap ABalpapaaa ABalpaappp ABalpaappa ABalpaapap ABalpaapaa ABalpaaapp ABalpaaapa ABalpaaaap ABalpaaaaa ABalappppp ABalappppa ABalapppap ABalapppaa ABalappap ABalappaa ABalapappp ABalapappa ABalapapap ABalapapaa ABalapaapp ABalapaapa ABalapaaap ABalapaaaa ABalaapppp ABalaapppa ABalaappa ABalaapap ABalaapaa ABalaaapp ABalaaapa ABalaaaar ABalaaaal
Number of embryos:  1
Number of images:  1
-----------------
-----------------
Age:  298
Number of patterns:  9
-----------------
Pattern:  Z3 Z2 MSppppp MSppppa MSpppap MSpppaa MSppapp MSppapa MSppaap MSppaaa MSpappp MSpappa MSpapap MSpapaa MSpaapp MSpaapa MSpaaap MSpaaaap MSpaaaaa MSapppp MSapppa MSappap MSappaa MSapapp MSapapa MSapaap MSapaaa MSaappp MSaappa MSaapap MSaapaap MSaapaaa MSaaapp MSaaapa MSaaaap MSaaaaap MSaaaaaa Eprp Epra Eplp Epla Earp Eara Ealp Eala Dppp Dppa Dpap Dpaa Dapp Dapa Daap Daaa Cpppp Cpppa Cppap Cppaa Cpapp Cpapap Cpapaa Cpaapp Cpaapa Cpaaap Cpaaaa Cappp Cappa Capap Capaa Caapp Caapa Caaapp Caaapa Caaaap Caaaaa ABprpppppp ABprpppppa ABprppppap ABprppppaa ABprpppapp ABprpppapa ABprpppaap ABprpppaaa ABprppapp ABprppapa ABprppaap ABprppaaa ABprpapppp ABprpapppa ABprpappap ABprpappaa ABprpapapp ABprpapapa ABprpapaap ABprpapaaa ABprpaappp ABprpaappa ABprpaapap ABprpaapaa ABprpaaapp ABprpaaapa ABprpaaaap ABprpaaaaa ABprappppp ABprappppa ABprapppa ABprappapp ABprappapa ABprappaap ABprappaaa ABprapappp ABprapappa ABprapapap ABprapapaa ABprapaap ABprapaaap ABprapaaaa ABpraapppp ABpraapppa ABpraappap ABpraappaa ABpraapapp ABpraapapa ABpraapaap ABpraapaaa ABpraaappp ABpraaappa ABpraaapap ABpraaapaa ABpraaaapp ABpraaaapa ABpraaaaap ABpraaaaaa ABplpppppp ABplpppppa ABplppppap ABplppppaa ABplpppapp ABplpppapa ABplpppaap ABplpppaaa ABplppappp ABplppappa ABplppapap ABplppapaa ABplppaapp ABplppaapa ABplppaaa ABplpapppp ABplpapppa ABplpappap ABplpappaa ABplpapapp ABplpapapa ABplpapaap ABplpapaaa ABplpaappp ABplpaappa ABplpaapap ABplpaapaa ABplpaaapp ABplpaaapa ABplpaaaap ABplpaaaaa ABplappppp ABplappppa ABplapppa ABplappapp ABplappapa ABplappaap ABplappaaa ABplapappp ABplapappa ABplapapap ABplapapaa ABplapaapp ABplapaapa ABplapaaap ABplapaaaa ABplaapppp ABplaapppa ABplaappap ABplaappaa ABplaapapp ABplaapapa ABplaapaap ABplaapaaa ABplaaappp ABplaaappa ABplaaapa ABplaaaapp ABplaaaapa ABplaaaaa ABarppppp ABarppppa ABarpppapp ABarpppapa ABarpppaa ABarppapp ABarppapa ABarppaap ABarppaaa ABarpapppp ABarpapppa ABarpappap ABarpappaa ABarpapapp ABarpapapa ABarpapaap ABarpapaaa ABarpaappp ABarpaappa ABarpaapap ABarpaapaa ABarpaaapp ABarpaaapa ABarpaaaap ABarpaaaaa ABarappppp ABarappppa ABarapppap ABarapppaa ABarappapp ABarappapa ABarappaa ABarapappp ABarapappa ABarapapap ABarapapaa ABarapaapp ABarapaapa ABarapaaap ABarapaaaa ABaraapppp ABaraapppa ABaraappap ABaraappaa ABaraapapp ABaraapapa ABaraapaap ABaraapaaa ABaraaapp ABaraaapap ABaraaapaa ABaraaaap ABaraaaaa ABalpppppp ABalpppppa ABalppppap ABalppppaa ABalpppapp ABalpppapa ABalpppaap ABalpppaaa ABalppappp ABalppappa ABalppapap ABalppapaa ABalppaap ABalppaaa ABalpapppp ABalpapppa ABalpappap ABalpappaa ABalpapapp ABalpapapa ABalpapaap ABalpapaaa ABalpaappp ABalpaappa ABalpaapap ABalpaapaa ABalpaaap ABalpaaaa ABalappppp ABalappppa ABalapppap ABalapppaa ABalappapp ABalappapa ABalappaa ABalapappp ABalapappa ABalapapa ABalapaapp ABalapaapa ABalapaaap ABalapaaaa ABalaapppp ABalaapppa ABalaappa ABalaapap ABalaapaa ABalaaappr ABalaaappl ABalaaapar ABalaaapal ABalaaaar ABalaaaal
Number of embryos:  1
Number of images:  1
Pattern:  Z3 Z2 MSppppp MSppppa MSpppap MSpppaa MSppapp MSppapa MSppaap MSppaaa MSpappp MSpappa MSpapap MSpapaap MSpapaaa MSpaapp MSpaapa MSpaaap MSpaaaap MSpaaaaa MSapppp MSapppa MSappap MSappaa MSapapp MSapapa MSapaap MSapaaa MSaappp MSaappa MSaapap MSaapaap MSaapaaa MSaaapp MSaaapap MSaaapaa MSaaaapp MSaaaapa MSaaaaap MSaaaaaa Eprp Epra Eplp Epla Earp Eara Ealp Eala Dppp Dppa Dpap Dpaa Dapp Dapa Daap Daaa Cpppp Cpppa Cppap Cppaa Cpapp Cpapap Cpapaa Cpaapp Cpaapa Cpaaap Cpaaaa Cappp Cappa Capap Capaa Caapp Caapa Caaapp Caaapa Caaaap Caaaaa ABprpppppp ABprpppppa ABprppppap ABprppppaa ABprpppapp ABprpppapa ABprpppaap ABprpppaaa ABprppapp ABprppapap ABprppapaa ABprppaapp ABprppaapa ABprppaaa ABprpapppp ABprpapppa ABprpappap ABprpappaa ABprpapapp ABprpapapa ABprpapaap ABprpapaaa ABprpaappp ABprpaappa ABprpaapap ABprpaapaa ABprpaaapp ABprpaaapa ABprpaaaap ABprpaaaaa ABprapppp ABprapppa ABprappapp ABprappapa ABprappaap ABprappaaa ABprapappp ABprapappa ABprapapap ABprapapaa ABprapaap ABprapaaap ABprapaaaa ABpraapppp ABpraapppa ABpraappap ABpraappaa ABpraapapp ABpraapapa ABpraapaap ABpraapaaa ABpraaappp ABpraaappa ABpraaapap ABpraaapaa ABpraaaapp ABpraaaapa ABpraaaaa ABplpppppp ABplpppppa ABplppppap ABplppppaa ABplpppap ABplpppaa ABplppapp ABplppapa ABplppaap ABplppaaa ABplpapppp ABplpapppa ABplpappap ABplpappaa ABplpapapp ABplpapapa ABplpapaap ABplpapaaa ABplpaappp ABplpaappa ABplpaapap ABplpaapaa ABplpaaapp ABplpaaapa ABplpaaaap ABplpaaaaa ABplapppp ABplapppa ABplappapp ABplappapa ABplappaap ABplappaaa ABplapappp ABplapappa ABplapapap ABplapapaa ABplapaapp ABplapaapa ABplapaaap ABplapaaaa ABplaapppp ABplaapppa ABplaappap ABplaappaa ABplaapapp ABplaapapa ABplaapaap ABplaapaaa ABplaaappp ABplaaappa ABplaaapa ABplaaaapp ABplaaaapa ABplaaaaap ABplaaaaaa ABarppppp ABarppppa ABarpppapp ABarpppapa ABarpppaa ABarppapp ABarppapa ABarppaapp ABarppaapa ABarppaaa ABarpapppp ABarpapppa ABarpappap ABarpappaa ABarpapapp ABarpapapa ABarpapaap ABarpapaaa ABarpaappp ABarpaappa ABarpaapap ABarpaapaa ABarpaaap ABarpaaaa ABarappppp ABarappppa ABarapppap ABarapppaa ABarappapp ABarappapa ABarappaap ABarappaaa ABarapappp ABarapappa ABarapapap ABarapapaa ABarapaapp ABarapaapa ABarapaaa ABaraapppp ABaraapppa ABaraappap ABaraappaa ABaraapapp ABaraapapa ABaraapaap ABaraapaaa ABaraaappp ABaraaappa ABaraaapap ABaraaapaa ABaraaaap ABaraaaaa ABalpppppp ABalpppppa ABalppppap ABalppppaa ABalpppapp ABalpppapa ABalpppaap ABalpppaaa ABalppappp ABalppappa ABalppapap ABalppapaa ABalppaap ABalppaaa ABalpapppp ABalpapppa ABalpappap ABalpappaa ABalpapapp ABalpapapa ABalpapaap ABalpapaaa ABalpaappp ABalpaappa ABalpaapap ABalpaapaa ABalpaaap ABalpaaaa ABalappppp ABalappppa ABalapppap ABalapppaa ABalappapp ABalappapa ABalappaa ABalapappp ABalapappa ABalapapap ABalapapaa ABalapaapp ABalapaapa ABalapaaap ABalapaaaa ABalaapppp ABalaapppa ABalaappap ABalaappaa ABalaapap ABalaapaa ABalaaappr ABalaaappl ABalaaapar ABalaaapal ABalaaaar ABalaaaal
Number of embryos:  1
Number of images:  1
Pattern:  Z3 Z2 MSppppp MSppppa MSpppap MSpppaa MSppapp MSppapa MSppaap MSppaaa MSpappp MSpappa MSpapap MSpapaap MSpapaaa MSpaapp MSpaapa MSpaaapp MSpaaapa MSpaaaap MSpaaaaa MSapppp MSapppa MSappap MSappaa MSapapp MSapapa MSapaap MSapaaa MSaappp MSaappa MSaapap MSaapaa MSaaapp MSaaapa MSaaaap MSaaaaap MSaaaaaa Eprp Epra Eplp Epla Earp Eara Ealp Eala Dppp Dppa Dpap Dpaa Dapp Dapa Daap Daaa Cpppp Cpppa Cppap Cppaa Cpapp Cpapa Cpaapp Cpaapa Cpaaap Cpaaaa Cappp Cappa Capap Capaa Caapp Caapa Caaapp Caaapa Caaaap Caaaaa ABprpppppp ABprpppppa ABprppppap ABprppppaa ABprpppapp ABprpppapa ABprpppaap ABprpppaaa ABprppapp ABprppapap ABprppapaa ABprppaap ABprppaaa ABprpapppp ABprpapppa ABprpappap ABprpappaa ABprpapapp ABprpapapa ABprpapaap ABprpapaaa ABprpaappp ABprpaappa ABprpaapap ABprpaapaa ABprpaaapp ABprpaaapa ABprpaaaap ABprpaaaaa ABprapppp ABprapppa ABprappapp ABprappapa ABprappaap ABprappaaa ABprapappp ABprapappa ABprapapap ABprapapaa ABprapaap ABprapaaap ABprapaaaa ABpraapppp ABpraapppa ABpraappap ABpraappaa ABpraapapp ABpraapapa ABpraapaap ABpraapaaa ABpraaappp ABpraaappa ABpraaapap ABpraaapaa ABpraaaap ABpraaaaa ABplpppppp ABplpppppa ABplppppap ABplppppaa ABplpppapp ABplpppapa ABplpppaap ABplpppaaa ABplppapp ABplppapap ABplppapaa ABplppaapp ABplppaapa ABplppaaa ABplpapppp ABplpapppa ABplpappap ABplpappaa ABplpapapp ABplpapapa ABplpapaap ABplpapaaa ABplpaappp ABplpaappa ABplpaapap ABplpaapaa ABplpaaapp ABplpaaapa ABplpaaaap ABplpaaaaa ABplapppp ABplapppa ABplappapp ABplappapa ABplappaap ABplappaaa ABplapappp ABplapappa ABplapapap ABplapapaa ABplapaapp ABplapaapa ABplapaaap ABplapaaaa ABplaapppp ABplaapppa ABplaappap ABplaappaa ABplaapapp ABplaapapa ABplaapaap ABplaapaaa ABplaaappp ABplaaappa ABplaaapa ABplaaaapp ABplaaaapa ABplaaaaap ABplaaaaaa ABarppppp ABarppppa ABarpppapp ABarpppapa ABarpppaa ABarppapp ABarppapa ABarppaapp ABarppaapa ABarppaaap ABarppaaaa ABarpapppp ABarpapppa ABarpappa ABarpapapp ABarpapapa ABarpapaap ABarpapaaa ABarpaappp ABarpaappa ABarpaapap ABarpaapaa ABarpaaap ABarpaaaa ABarappppp ABarappppa ABarapppap ABarapppaa ABarappapp ABarappapa ABarappaap ABarappaaa ABarapappp ABarapappa ABarapapap ABarapapaa ABarapaapp ABarapaapa ABarapaaap ABarapaaaa ABaraapppp ABaraapppa ABaraappap ABaraappaa ABaraapapp ABaraapapa ABaraapaap ABaraapaaa ABaraaappp ABaraaappa ABaraaapap ABaraaapaa ABaraaaap ABaraaaaa ABalpppppp ABalpppppa ABalppppap ABalppppaa ABalpppapp ABalpppapa ABalpppaap ABalpppaaa ABalppappp ABalppappa ABalppapap ABalppapaa ABalppaap ABalppaaa ABalpapppp ABalpapppa ABalpappap ABalpappaa ABalpapapp ABalpapapa ABalpapaap ABalpapaaa ABalpaappp ABalpaappa ABalpaapap ABalpaapaa ABalpaaapp ABalpaaapa ABalpaaaa ABalappppp ABalappppa ABalapppap ABalapppaa ABalappapp ABalappapa ABalappaa ABalapappp ABalapappa ABalapapap ABalapapaa ABalapaapp ABalapaapa ABalapaaap ABalapaaaa ABalaapppp ABalaapppa ABalaappa ABalaapap ABalaapaa ABalaaappr ABalaaappl ABalaaapar ABalaaapal ABalaaaar ABalaaaal
Number of embryos:  1
Number of images:  1
Pattern:  Z3 Z2 MSppppp MSppppa MSpppap MSpppaa MSppapp MSppapa MSppaap MSppaaa MSpappp MSpappa MSpapap MSpapaap MSpapaaa MSpaapp MSpaapa MSpaaapp MSpaaapa MSpaaaap MSpaaaaa MSapppp MSapppa MSappap MSappaa MSapapp MSapapa MSapaap MSapaaa MSaappp MSaappa MSaapap MSaapaap MSaapaaa MSaaapp MSaaapap MSaaapaa MSaaaap MSaaaaap MSaaaaaa Eprp Epra Eplp Epla Earp Eara Ealp Eala Dppp Dppa Dpap Dpaa Dapp Dapa Daap Daaa Cpppp Cpppa Cppap Cppaa Cpapp Cpapap Cpapaa Cpaapp Cpaapa Cpaaap Cpaaaa Cappp Cappa Capap Capaa Caapp Caapa Caaapp Caaapa Caaaap Caaaaa ABprpppppp ABprpppppa ABprppppap ABprppppaa ABprpppapp ABprpppapa ABprpppaap ABprpppaaa ABprppapp ABprppapa ABprppaap ABprppaaa ABprpapppp ABprpapppa ABprpappap ABprpappaa ABprpapapp ABprpapapa ABprpapaap ABprpapaaa ABprpaappp ABprpaappa ABprpaapap ABprpaapaa ABprpaaapp ABprpaaapa ABprpaaaap ABprpaaaaa ABprapppp ABprapppa ABprappapp ABprappapa ABprappaap ABprappaaa ABprapappp ABprapappa ABprapapa ABprapaap ABprapaaap ABprapaaaa ABpraapppp ABpraapppa ABpraappap ABpraappaa ABpraapapp ABpraapapa ABpraapaap ABpraapaaa ABpraaappp ABpraaappa ABpraaapap ABpraaapaa ABpraaaapp ABpraaaapa ABpraaaaa ABplpppppp ABplpppppa ABplppppap ABplppppaa ABplpppapp ABplpppapa ABplpppaap ABplpppaaa ABplppapp ABplppapap ABplppapaa ABplppaap ABplppaaa ABplpapppp ABplpapppa ABplpappap ABplpappaa ABplpapapp ABplpapapa ABplpapaap ABplpapaaa ABplpaappp ABplpaappa ABplpaapap ABplpaapaa ABplpaaapp ABplpaaapa ABplpaaaap ABplpaaaaa ABplapppp ABplapppa ABplappapp ABplappapa ABplappaap ABplappaaa ABplapappp ABplapappa ABplapapap ABplapapaa ABplapaapp ABplapaapa ABplapaaap ABplapaaaa ABplaapppp ABplaapppa ABplaappap ABplaappaa ABplaapapp ABplaapapa ABplaapaap ABplaapaaa ABplaaappp ABplaaappa ABplaaapa ABplaaaapp ABplaaaapa ABplaaaaap ABplaaaaaa ABarppppp ABarppppa ABarpppapp ABarpppapa ABarpppaa ABarppapp ABarppapa ABarppaap ABarppaaa ABarpapppp ABarpapppa ABarpappa ABarpapapp ABarpapapa ABarpapaap ABarpapaaa ABarpaappp ABarpaappa ABarpaapap ABarpaapaa ABarpaaap ABarpaaaa ABarappppp ABarappppa ABarapppap ABarapppaa ABarappapp ABarappapa ABarappaa ABarapappp ABarapappa ABarapapap ABarapapaa ABarapaapp ABarapaapa ABarapaaap ABarapaaaa ABaraapppp ABaraapppa ABaraappap ABaraappaa ABaraapapp ABaraapapa ABaraapaap ABaraapaaa ABaraaappp ABaraaappa ABaraaapap ABaraaapaa ABaraaaap ABaraaaaa ABalpppppp ABalpppppa ABalppppap ABalppppaa ABalpppapp ABalpppapa ABalpppaap ABalpppaaa ABalppappp ABalppappa ABalppapap ABalppapaa ABalppaap ABalppaaa ABalpapppp ABalpapppa ABalpappap ABalpappaa ABalpapapp ABalpapapa ABalpapaap ABalpapaaa ABalpaappp ABalpaappa ABalpaapap ABalpaapaa ABalpaaapp ABalpaaapa ABalpaaaap ABalpaaaaa ABalappppp ABalappppa ABalapppap ABalapppaa ABalappapp ABalappapa ABalappaa ABalapappp ABalapappa ABalapapap ABalapapaa ABalapaapp ABalapaapa ABalapaaa ABalaapppp ABalaapppa ABalaappap ABalaappaa ABalaapap ABalaapaa ABalaaappr ABalaaappl ABalaaapar ABalaaapal ABalaaaar ABalaaaalp ABalaaaala
Number of embryos:  1
Number of images:  1
Pattern:  Z3 Z2 MSppppp MSppppa MSpppap MSpppaa MSppapp MSppapa MSppaap MSppaaa MSpappp MSpappa MSpapap MSpapaap MSpapaaa MSpaapp MSpaapa MSpaaapp MSpaaapa MSpaaaap MSpaaaaa MSapppp MSapppa MSappap MSappaa MSapapp MSapapa MSapaap MSapaaa MSaappp MSaappa MSaapap MSaapaap MSaapaaa MSaaapp MSaaapap MSaaapaa MSaaaapp MSaaaapa MSaaaaap MSaaaaaa Eprp Epra Eplp Epla Earp Eara Ealp Eala Dppp Dppa Dpap Dpaa Dapp Dapa Daap Daaa Cpppp Cpppa Cppap Cppaa Cpapp Cpapa Cpaapp Cpaapa Cpaaap Cpaaaa Cappp Cappa Capap Capaa Caapp Caapa Caaapp Caaapa Caaaap Caaaaa ABprpppppp ABprpppppa ABprppppap ABprppppaa ABprpppapp ABprpppapa ABprpppaap ABprpppaaa ABprppapp ABprppapap ABprppapaa ABprppaap ABprppaaa ABprpapppp ABprpapppa ABprpappap ABprpappaa ABprpapapp ABprpapapa ABprpapaap ABprpapaaa ABprpaappp ABprpaappa ABprpaapap ABprpaapaa ABprpaaapp ABprpaaapa ABprpaaaap ABprpaaaaa ABprapppp ABprapppa ABprappapp ABprappapa ABprappaap ABprappaaa ABprapappp ABprapappa ABprapapap ABprapapaa ABprapaap ABprapaaap ABprapaaaa ABpraapppp ABpraapppa ABpraappap ABpraappaa ABpraapapp ABpraapapa ABpraapaap ABpraapaaa ABpraaappp ABpraaappa ABpraaapap ABpraaapaa ABpraaaapp ABpraaaapa ABpraaaaa ABplpppppp ABplpppppa ABplppppap ABplppppaa ABplpppapp ABplpppapa ABplpppaap ABplpppaaa ABplppapp ABplppapa ABplppaap ABplppaaa ABplpapppp ABplpapppa ABplpappap ABplpappaa ABplpapapp ABplpapapa ABplpapaap ABplpapaaa ABplpaappp ABplpaappa ABplpaapap ABplpaapaa ABplpaaapp ABplpaaapa ABplpaaaap ABplpaaaaa ABplapppp ABplapppa ABplappapp ABplappapa ABplappaap ABplappaaa ABplapappp ABplapappa ABplapapap ABplapapaa ABplapaapp ABplapaapa ABplapaaap ABplapaaaa ABplaapppp ABplaapppa ABplaappap ABplaappaa ABplaapapp ABplaapapa ABplaapaap ABplaapaaa ABplaaappp ABplaaappa ABplaaapap ABplaaapaa ABplaaaapp ABplaaaapa ABplaaaaap ABplaaaaaa ABarppppp ABarppppa ABarpppapp ABarpppapa ABarpppaa ABarppapp ABarppapa ABarppaapp ABarppaapa ABarppaaa ABarpapppp ABarpapppa ABarpappap ABarpappaa ABarpapapp ABarpapapa ABarpapaap ABarpapaaa ABarpaappp ABarpaappa ABarpaapap ABarpaapaa ABarpaaap ABarpaaaa ABarappppp ABarappppa ABarapppap ABarapppaa ABarappapp ABarappapa ABarappaa ABarapappp ABarapappa ABarapapap ABarapapaa ABarapaapp ABarapaapa ABarapaaa ABaraapppp ABaraapppa ABaraappap ABaraappaa ABaraapapp ABaraapapa ABaraapaap ABaraapaaa ABaraaappp ABaraaappa ABaraaapap ABaraaapaa ABaraaaap ABaraaaaa ABalpppppp ABalpppppa ABalppppap ABalppppaa ABalpppapp ABalpppapa ABalpppaap ABalpppaaa ABalppappp ABalppappa ABalppapap ABalppapaa ABalppaap ABalppaaa ABalpapppp ABalpapppa ABalpappap ABalpappaa ABalpapapp ABalpapapa ABalpapaap ABalpapaaa ABalpaappp ABalpaappa ABalpaapap ABalpaapaa ABalpaaap ABalpaaaa ABalappppp ABalappppa ABalapppap ABalapppaa ABalappapp ABalappapa ABalappaa ABalapappp ABalapappa ABalapapap ABalapapaa ABalapaapp ABalapaapa ABalapaaap ABalapaaaa ABalaapppp ABalaapppa ABalaappa ABalaapap ABalaapaa ABalaaappr ABalaaappl ABalaaapar ABalaaapal ABalaaaar ABalaaaal
Number of embryos:  1
Number of images:  1
Pattern:  Z3 Z2 MSppppp MSppppa MSpppap MSpppaa MSppapp MSppapa MSppaap MSppaaa MSpappp MSpappa MSpapap MSpapaap MSpapaaa MSpaapp MSpaapa MSpaaapp MSpaaapa MSpaaaap MSpaaaaa MSapppp MSapppa MSappap MSappaa MSapapp MSapapa MSapaap MSapaaa MSaappp MSaappa MSaapap MSaapaap MSaapaaa MSaaapp MSaaapap MSaaapaa MSaaaapp MSaaaapa MSaaaaap MSaaaaaa Eprp Epra Eplp Epla Earp Eara Ealp Eala Dppp Dppa Dpap Dpaa Dapp Dapa Daap Daaa Cpppp Cpppa Cppap Cppaa Cpapp Cpapa Cpaapp Cpaapa Cpaaap Cpaaaa Cappp Cappa Capap Capaa Caapp Caapa Caaapp Caaapa Caaaap Caaaaa ABprpppppp ABprpppppa ABprppppap ABprppppaa ABprpppapp ABprpppapa ABprpppaap ABprpppaaa ABprppappp ABprppappa ABprppapap ABprppapaa ABprppaap ABprppaaa ABprpapppp ABprpapppa ABprpappap ABprpappaa ABprpapapp ABprpapapa ABprpapaap ABprpapaaa ABprpaappp ABprpaappa ABprpaapap ABprpaapaa ABprpaaapp ABprpaaapa ABprpaaaap ABprpaaaaa ABprapppp ABprapppa ABprappapp ABprappapa ABprappaap ABprappaaa ABprapappp ABprapappa ABprapapap ABprapapaa ABprapaapp ABprapaapa ABprapaaap ABprapaaaa ABpraapppp ABpraapppa ABpraappap ABpraappaa ABpraapapp ABpraapapa ABpraapaap ABpraapaaa ABpraaappp ABpraaappa ABpraaapap ABpraaapaa ABpraaaapp ABpraaaapa ABpraaaaa ABplpppppp ABplpppppa ABplppppap ABplppppaa ABplpppapp ABplpppapa ABplpppaap ABplpppaaa ABplppapp ABplppapap ABplppapaa ABplppaap ABplppaaa ABplpapppp ABplpapppa ABplpappap ABplpappaa ABplpapapp ABplpapapa ABplpapaa ABplpaappp ABplpaappa ABplpaapap ABplpaapaa ABplpaaapp ABplpaaapa ABplpaaaap ABplpaaaaa ABplapppp ABplapppa ABplappapp ABplappapa ABplappaap ABplappaaa ABplapappp ABplapappa ABplapapap ABplapapaa ABplapaap ABplapaaap ABplapaaaa ABplaapppp ABplaapppa ABplaappap ABplaappaa ABplaapapp ABplaapapa ABplaapaap ABplaapaaa ABplaaappp ABplaaappa ABplaaapa ABplaaaapp ABplaaaapa ABplaaaaap ABplaaaaaa ABarppppp ABarppppa ABarpppap ABarpppaa ABarppapp ABarppapa ABarppaapp ABarppaapa ABarppaaa ABarpapppp ABarpapppa ABarpappa ABarpapapp ABarpapapa ABarpapaap ABarpapaaa ABarpaappp ABarpaappa ABarpaapap ABarpaapaa ABarpaaap ABarpaaaa ABarappppp ABarappppa ABarapppap ABarapppaa ABarappapp ABarappapa ABarappaap ABarappaaa ABarapappp ABarapappa ABarapapap ABarapapaa ABarapaapp ABarapaapa ABarapaaa ABaraapppp ABaraapppa ABaraappap ABaraappaa ABaraapapp ABaraapapa ABaraapaap ABaraapaaa ABaraaappp ABaraaappa ABaraaapap ABaraaapaa ABaraaaap ABaraaaaa ABalpppppp ABalpppppa ABalppppap ABalppppaa ABalpppapp ABalpppapa ABalpppaap ABalpppaaa ABalppappp ABalppappa ABalppapap ABalppapaa ABalppaap ABalppaaa ABalpapppp ABalpapppa ABalpappap ABalpappaa ABalpapapp ABalpapapa ABalpapaap ABalpapaaa ABalpaappp ABalpaappa ABalpaapap ABalpaapaa ABalpaaapp ABalpaaapa ABalpaaaap ABalpaaaaa ABalappppp ABalappppa ABalapppap ABalapppaa ABalappapp ABalappapa ABalappaa ABalapappp ABalapappa ABalapapap ABalapapaa ABalapaapp ABalapaapa ABalapaaa ABalaapppp ABalaapppa ABalaappa ABalaapap ABalaapaa ABalaaappr ABalaaappl ABalaaapar ABalaaapal ABalaaaar ABalaaaal
Number of embryos:  1
Number of images:  1
Pattern:  Z3 Z2 MSppppp MSppppa MSpppap MSpppaa MSppapp MSppapa MSppaap MSppaaa MSpappp MSpappa MSpapap MSpapaap MSpapaaa MSpaapp MSpaapa MSpaaapp MSpaaapa MSpaaaap MSpaaaaa MSapppp MSapppa MSappap MSappaa MSapapp MSapapa MSapaap MSapaaa MSaappp MSaappa MSaapap MSaapaap MSaapaaa MSaaapp MSaaapap MSaaapaa MSaaaapp MSaaaapa MSaaaaap MSaaaaaa Eprp Epra Eplp Epla Earp Eara Ealp Eala Dppp Dppa Dpap Dpaa Dapp Dapa Daap Daaa Cpppp Cpppa Cppap Cppaa Cpappv Cpappd Cpapap Cpapaa Cpaapp Cpaapa Cpaaap Cpaaaa Cappp Cappa Capap Capaa Caapp Caapa Caaapp Caaapa Caaaap Caaaaa ABprpppppp ABprpppppa ABprppppap ABprppppaa ABprpppapp ABprpppapa ABprpppaap ABprpppaaa ABprppapp ABprppapap ABprppapaa ABprppaap ABprppaaa ABprpapppp ABprpapppa ABprpappap ABprpappaa ABprpapapp ABprpapapa ABprpapaap ABprpapaaa ABprpaappp ABprpaappa ABprpaapap ABprpaapaa ABprpaaapp ABprpaaapa ABprpaaaap ABprpaaaaa ABprapppp ABprapppa ABprappapp ABprappapa ABprappaap ABprappaaa ABprapappp ABprapappa ABprapapap ABprapapaa ABprapaap ABprapaaap ABprapaaaa ABpraapppp ABpraapppa ABpraappap ABpraappaa ABpraapapp ABpraapapa ABpraapaap ABpraapaaa ABpraaappp ABpraaappa ABpraaapap ABpraaapaa ABpraaaap ABpraaaaap ABpraaaaaa ABplpppppp ABplpppppa ABplppppap ABplppppaa ABplpppapp ABplpppapa ABplpppaap ABplpppaaa ABplppapp ABplppapap ABplppapaa ABplppaap ABplppaaa ABplpapppp ABplpapppa ABplpappap ABplpappaa ABplpapapp ABplpapapa ABplpapaap ABplpapaaa ABplpaappp ABplpaappa ABplpaapap ABplpaapaa ABplpaaapp ABplpaaapa ABplpaaaap ABplpaaaaa ABplapppp ABplapppa ABplappapp ABplappapa ABplappaa ABplapappp ABplapappa ABplapapap ABplapapaa ABplapaapp ABplapaapa ABplapaaap ABplapaaaa ABplaapppp ABplaapppa ABplaappap ABplaappaa ABplaapapp ABplaapapa ABplaapaap ABplaapaaa ABplaaappp ABplaaappa ABplaaapa ABplaaaapp ABplaaaapa ABplaaaaap ABplaaaaaa ABarppppp ABarppppa ABarpppap ABarpppaa ABarppapp ABarppapa ABarppaapp ABarppaapa ABarppaaa ABarpapppp ABarpapppa ABarpappap ABarpappaa ABarpapapp ABarpapapa ABarpapaap ABarpapaaa ABarpaappp ABarpaappa ABarpaapap ABarpaapaa ABarpaaap ABarpaaaa ABarappppp ABarappppa ABarapppap ABarapppaa ABarappapp ABarappapa ABarappaa ABarapappp ABarapappa ABarapapap ABarapapaa ABarapaapp ABarapaapa ABarapaaap ABarapaaaa ABaraapppp ABaraapppa ABaraappap ABaraappaa ABaraapapp ABaraapapa ABaraapaap ABaraapaaa ABaraaappp ABaraaappa ABaraaapap ABaraaapaa ABaraaaap ABaraaaaa ABalpppppp ABalpppppa ABalppppap ABalppppaa ABalpppapp ABalpppapa ABalpppaap ABalpppaaa ABalppappp ABalppappa ABalppapap ABalppapaa ABalppaap ABalppaaa ABalpapppp ABalpapppa ABalpappap ABalpappaa ABalpapapp ABalpapapa ABalpapaap ABalpapaaa ABalpaappp ABalpaappa ABalpaapap ABalpaapaa ABalpaaap ABalpaaaa ABalappppp ABalappppa ABalapppap ABalapppaa ABalappapp ABalappapa ABalappaa ABalapappp ABalapappa ABalapapap ABalapapaa ABalapaapp ABalapaapa ABalapaaa ABalaapppp ABalaapppa ABalaappa ABalaapap ABalaapaa ABalaaappr ABalaaappl ABalaaapar ABalaaapal ABalaaaar ABalaaaal
Number of embryos:  1
Number of images:  1
Pattern:  Z3 Z2 MSppppp MSppppa MSpppap MSpppaa MSppapp MSppapa MSppaap MSppaaa MSpappp MSpappa MSpapap MSpapaap MSpapaaa MSpaapp MSpaapa MSpaaapp MSpaaapa MSpaaaap MSpaaaaa MSapppp MSapppa MSappap MSappaa MSapapp MSapapa MSapaap MSapaaa MSaappp MSaappa MSaapap MSaapaap MSaapaaa MSaaapp MSaaapap MSaaapaa MSaaaapp MSaaaapa MSaaaaap MSaaaaaa Eprp Epra Eplp Epla Earp Eara Ealpp Ealpa Eala Dppp Dppa Dpap Dpaa Dapp Dapa Daap Daaa Cpppp Cpppa Cppap Cppaa Cpapp Cpapap Cpapaa Cpaapp Cpaapa Cpaaap Cpaaaa Cappp Cappa Capap Capaa Caapp Caapa Caaapp Caaapa Caaaap Caaaaa ABprpppppp ABprpppppa ABprppppap ABprppppaa ABprpppapp ABprpppapa ABprpppaap ABprpppaaa ABprppapp ABprppapap ABprppapaa ABprppaap ABprppaaa ABprpapppp ABprpapppa ABprpappap ABprpappaa ABprpapapp ABprpapapa ABprpapaap ABprpapaaa ABprpaappp ABprpaappa ABprpaapap ABprpaapaa ABprpaaapp ABprpaaapa ABprpaaaap ABprpaaaaa ABprapppp ABprapppa ABprappapp ABprappapa ABprappaa ABprapappp ABprapappa ABprapapap ABprapapaa ABprapaap ABprapaaa ABpraapppp ABpraapppa ABpraappap ABpraappaa ABpraapapp ABpraapapa ABpraapaap ABpraapaaa ABpraaappp ABpraaappa ABpraaapap ABpraaapaa ABpraaaapp ABpraaaapa ABpraaaaa ABplpppppp ABplpppppa ABplppppap ABplppppaa ABplpppapp ABplpppapa ABplpppaap ABplpppaaa ABplppapp ABplppapap ABplppapaa ABplppaap ABplppaaa ABplpapppp ABplpapppa ABplpappap ABplpappaa ABplpapapp ABplpapapa ABplpapaap ABplpapaaa ABplpaappp ABplpaappa ABplpaapap ABplpaapaa ABplpaaapp ABplpaaapa ABplpaaaap ABplpaaaaa ABplappppp ABplappppa ABplapppap ABplapppaa ABplappapp ABplappapa ABplappaap ABplappaaa ABplapappp ABplapappa ABplapapap ABplapapaa ABplapaapp ABplapaapa ABplapaaap ABplapaaaa ABplaapppp ABplaapppa ABplaappap ABplaappaa ABplaapapp ABplaapapa ABplaapaap ABplaapaaa ABplaaappp ABplaaappa ABplaaapap ABplaaapaa ABplaaaapp ABplaaaapa ABplaaaaap ABplaaaaaa ABarppppp ABarppppa ABarpppapp ABarpppapa ABarpppaa ABarppapp ABarppapa ABarppaap ABarppaaa ABarpapppp ABarpapppa ABarpappap ABarpappaa ABarpapapp ABarpapapa ABarpapaap ABarpapaaa ABarpaappp ABarpaappa ABarpaapap ABarpaapaa ABarpaaap ABarpaaaa ABarappppp ABarappppa ABarapppap ABarapppaa ABarappapp ABarappapa ABarappaap ABarappaaa ABarapappp ABarapappa ABarapapap ABarapapaa ABarapaapp ABarapaapa ABarapaaa ABaraapppp ABaraapppa ABaraappap ABaraappaa ABaraapapp ABaraapapa ABaraapaap ABaraapaaa ABaraaappp ABaraaappa ABaraaapap ABaraaapaa ABaraaaap ABaraaaaa ABalpppppp ABalpppppa ABalppppap ABalppppaa ABalpppapp ABalpppapa ABalpppaa ABalppappp ABalppappa ABalppapap ABalppapaa ABalppaap ABalppaaa ABalpapppp ABalpapppa ABalpappap ABalpappaa ABalpapapp ABalpapapa ABalpapaap ABalpapaaa ABalpaappp ABalpaappa ABalpaapap ABalpaapaa ABalpaaap ABalpaaaa ABalappppp ABalappppa ABalapppap ABalapppaa ABalappapp ABalappapa ABalappaa ABalapappp ABalapappa ABalapapap ABalapapaa ABalapaapp ABalapaapa ABalapaaa ABalaapppp ABalaapppa ABalaappa ABalaapap ABalaapaa ABalaaappr ABalaaappl ABalaaapa ABalaaaar ABalaaaal
Number of embryos:  1
Number of images:  1
Pattern:  Z3 Z2 MSppppp MSppppa MSpppap MSpppaa MSppapp MSppapa MSppaap MSppaaa MSpappp MSpappa MSpapapp MSpapapa MSpapaap MSpapaaa MSpaapp MSpaapa MSpaaapp MSpaaapa MSpaaaap MSpaaaaa MSapppp MSapppa MSappap MSappaa MSapapp MSapapa MSapaap MSapaaa MSaappp MSaappa MSaapap MSaapaap MSaapaaa MSaaapp MSaaapap MSaaapaa MSaaaapp MSaaaapa MSaaaaap MSaaaaaa Eprp Epra Eplp Epla Earp Eara Ealp Eala Dppp Dppa Dpap Dpaa Dapp Dapa Daap Daaa Cpppp Cpppa Cppap Cppaa Cpappv Cpappd Cpapap Cpapaa Cpaapp Cpaapa Cpaaap Cpaaaa Cappp Cappa Capap Capaa Caapp Caapa Caaapp Caaapa Caaaap Caaaaa ABprpppppp ABprpppppa ABprppppap ABprppppaa ABprpppapp ABprpppapa ABprpppaap ABprpppaaa ABprppapp ABprppapap ABprppapaa ABprppaap ABprppaaa ABprpapppp ABprpapppa ABprpappap ABprpappaa ABprpapapp ABprpapapa ABprpapaap ABprpapaaa ABprpaappp ABprpaappa ABprpaapap ABprpaapaa ABprpaaapp ABprpaaapa ABprpaaaap ABprpaaaaa ABprapppp ABprapppa ABprappap ABprappaa ABprapappp ABprapappa ABprapapap ABprapapaa ABprapaapp ABprapaapa ABprapaaap ABprapaaaa ABpraapppp ABpraapppa ABpraappap ABpraappaa ABpraapapp ABpraapapa ABpraapaap ABpraapaaa ABpraaappp ABpraaappa ABpraaapap ABpraaapaa ABpraaaapp ABpraaaapa ABpraaaaa ABplpppppp ABplpppppa ABplppppap ABplppppaa ABplpppapp ABplpppapa ABplpppaap ABplpppaaa ABplppappp ABplppappa ABplppapap ABplppapaa ABplppaapp ABplppaapa ABplppaaa ABplpapppp ABplpapppa ABplpappap ABplpappaa ABplpapapp ABplpapapa ABplpapaap ABplpapaaa ABplpaappp ABplpaappa ABplpaapap ABplpaapaa ABplpaaapp ABplpaaapa ABplpaaaap ABplpaaaaa ABplapppp ABplapppa ABplappapp ABplappapa ABplappaap ABplappaaa ABplapappp ABplapappa ABplapapap ABplapapaa ABplapaapp ABplapaapa ABplapaaap ABplapaaaa ABplaapppp ABplaapppa ABplaappap ABplaappaa ABplaapapp ABplaapapa ABplaapaap ABplaapaaa ABplaaappp ABplaaappa ABplaaapa ABplaaaapp ABplaaaapa ABplaaaaap ABplaaaaaa ABarppppp ABarppppa ABarpppapp ABarpppapa ABarpppaa ABarppapp ABarppapa ABarppaapp ABarppaapa ABarppaaa ABarpapppp ABarpapppa ABarpappap ABarpappaa ABarpapapp ABarpapapa ABarpapaap ABarpapaaa ABarpaappp ABarpaappa ABarpaapap ABarpaapaa ABarpaaap ABarpaaaa ABarappppp ABarappppa ABarapppap ABarapppaa ABarappapp ABarappapa ABarappaa ABarapappp ABarapappa ABarapapap ABarapapaa ABarapaapp ABarapaapa ABarapaaa ABaraapppp ABaraapppa ABaraappap ABaraappaa ABaraapapp ABaraapapa ABaraapaap ABaraapaaa ABaraaappp ABaraaappa ABaraaapap ABaraaapaa ABaraaaap ABaraaaaa ABalpppppp ABalpppppa ABalppppap ABalppppaa ABalpppapp ABalpppapa ABalpppaap ABalpppaaa ABalppappp ABalppappa ABalppapap ABalppapaa ABalppaap ABalppaaa ABalpapppp ABalpapppa ABalpappap ABalpappaa ABalpapapp ABalpapapa ABalpapaap ABalpapaaa ABalpaappp ABalpaappa ABalpaapap ABalpaapaa ABalpaaap ABalpaaaa ABalappppp ABalappppa ABalapppap ABalapppaa ABalappap ABalappaa ABalapappp ABalapappa ABalapapa ABalapaap ABalapaaa ABalaapppp ABalaapppa ABalaappa ABalaapap ABalaapaa ABalaaappr ABalaaappl ABalaaapar ABalaaapal ABalaaaar ABalaaaal
Number of embryos:  1
Number of images:  1
-----------------
-----------------
Age:  299
Number of patterns:  5
-----------------
Pattern:  Z3 Z2 MSppppp MSppppa MSpppap MSpppaa MSppapp MSppapa MSppaap MSppaaa MSpappp MSpappa MSpapap MSpapaap MSpapaaa MSpaapp MSpaapa MSpaaap MSpaaaa MSapppp MSapppa MSappap MSappaa MSapapp MSapapa MSapaap MSapaaa MSaappp MSaappa MSaapap MSaapaap MSaapaaa MSaaapp MSaaapa MSaaaap MSaaaaa Eprp Epra Eplp Epla Earp Eara Ealp Eala Dppp Dppa Dpap Dpaa Dapp Dapa Daap Daaa Cpppp Cpppa Cppap Cppaa Cpapp Cpapap Cpapaa Cpaapp Cpaapa Cpaaap Cpaaaa Cappp Cappa Capap Capaa Caapp Caapa Caaapp Caaapa Caaaap Caaaaa ABprpppppp ABprpppppa ABprppppap ABprppppaa ABprpppapp ABprpppapa ABprpppaap ABprpppaaa ABprppapp ABprppapap ABprppapaa ABprppaapp ABprppaapa ABprppaaa ABprpapppp ABprpapppa ABprpappap ABprpappaa ABprpapapp ABprpapapa ABprpapaap ABprpapaaa ABprpaappp ABprpaappa ABprpaapap ABprpaapaa ABprpaaapp ABprpaaapa ABprpaaaap ABprpaaaaa ABprapppp ABprapppa ABprappapp ABprappapa ABprappaap ABprappaaa ABprapappp ABprapappa ABprapapap ABprapapaa ABprapaapp ABprapaapa ABprapaaap ABprapaaaa ABpraapppp ABpraapppa ABpraappap ABpraappaa ABpraapapp ABpraapapa ABpraapaap ABpraapaaa ABpraaappp ABpraaappa ABpraaapap ABpraaapaa ABpraaaapp ABpraaaapa ABpraaaaap ABpraaaaaa ABplpppppp ABplpppppa ABplppppap ABplppppaa ABplpppapp ABplpppapa ABplpppaap ABplpppaaa ABplppappp ABplppappa ABplppapap ABplppapaa ABplppaap ABplppaaa ABplpapppp ABplpapppa ABplpappap ABplpappaa ABplpapapp ABplpapapa ABplpapaap ABplpapaaa ABplpaappp ABplpaappa ABplpaapap ABplpaapaa ABplpaaapp ABplpaaapa ABplpaaaap ABplpaaaaa ABplapppp ABplapppa ABplappapp ABplappapa ABplappaap ABplappaaa ABplapappp ABplapappa ABplapapap ABplapapaa ABplapaapp ABplapaapa ABplapaaap ABplapaaaa ABplaapppp ABplaapppa ABplaappap ABplaappaa ABplaapapp ABplaapapa ABplaapaap ABplaapaaa ABplaaapp ABplaaapap ABplaaapaa ABplaaaapp ABplaaaapa ABplaaaaap ABplaaaaaa ABarppppp ABarppppa ABarpppapp ABarpppapa ABarpppaa ABarppapp ABarppapa ABarppaapp ABarppaapa ABarppaaa ABarpapppp ABarpapppa ABarpappa ABarpapapp ABarpapapa ABarpapaap ABarpapaaa ABarpaappp ABarpaappa ABarpaapap ABarpaapaa ABarpaaap ABarpaaaa ABarappppp ABarappppa ABarapppap ABarapppaa ABarappapp ABarappapa ABarappaap ABarappaaa ABarapappp ABarapappa ABarapapap ABarapapaa ABarapaapp ABarapaapa ABarapaaap ABarapaaaa ABaraapppp ABaraapppa ABaraappap ABaraappaa ABaraapapp ABaraapapa ABaraapaap ABaraapaaa ABaraaappp ABaraaappa ABaraaapap ABaraaapaa ABaraaaap ABaraaaaa ABalpppppp ABalpppppa ABalppppap ABalppppaa ABalpppapp ABalpppapa ABalpppaap ABalpppaaa ABalppappp ABalppappa ABalppapap ABalppapaa ABalppaap ABalppaaa ABalpapppp ABalpapppa ABalpappap ABalpappaa ABalpapapp ABalpapapa ABalpapaap ABalpapaaa ABalpaappp ABalpaappa ABalpaapap ABalpaapaa ABalpaaap ABalpaaaa ABalappppp ABalappppa ABalapppap ABalapppaa ABalappapp ABalappapa ABalappaa ABalapappp ABalapappa ABalapapap ABalapapaa ABalapaapp ABalapaapa ABalapaaa ABalaapppp ABalaapppa ABalaappa ABalaapap ABalaapaa ABalaaappr ABalaaappl ABalaaapar ABalaaapal ABalaaaar ABalaaaalp ABalaaaala
Number of embryos:  1
Number of images:  1
Pattern:  Z3 Z2 MSppppp MSppppa MSpppap MSpppaa MSppapp MSppapa MSppaap MSppaaa MSpappp MSpappa MSpapap MSpapaap MSpapaaa MSpaapp MSpaapa MSpaaap MSpaaaap MSpaaaaa MSapppp MSapppa MSappap MSappaa MSapapp MSapapa MSapaap MSapaaa MSaappp MSaappa MSaapap MSaapaap MSaapaaa MSaaapp MSaaapap MSaaapaa MSaaaap MSaaaaap MSaaaaaa Eprp Epra Eplp Epla Earp Eara Ealp Eala Dppp Dppa Dpap Dpaa Dapp Dapa Daap Daaa Cpppp Cpppa Cppap Cppaa Cpapp Cpapa Cpaapp Cpaapa Cpaaap Cpaaaa Cappp Cappa Capap Capaa Caapp Caapa Caaapp Caaapa Caaaa ABprpppppp ABprpppppa ABprppppap ABprppppaa ABprpppapp ABprpppapa ABprpppaap ABprpppaaa ABprppapp ABprppapap ABprppapaa ABprppaap ABprppaaa ABprpapppp ABprpapppa ABprpappap ABprpappaa ABprpapapp ABprpapapa ABprpapaap ABprpapaaa ABprpaappp ABprpaappa ABprpaapap ABprpaapaa ABprpaaapp ABprpaaapa ABprpaaaap ABprpaaaaa ABprapppp ABprapppa ABprappap ABprappaa ABprapappp ABprapappa ABprapapap ABprapapaa ABprapaap ABprapaaap ABprapaaaa ABpraapppp ABpraapppa ABpraappap ABpraappaa ABpraapapp ABpraapapa ABpraapaap ABpraapaaa ABpraaappp ABpraaappa ABpraaapap ABpraaapaa ABpraaaapp ABpraaaapa ABpraaaaa ABplpppppp ABplpppppa ABplppppap ABplppppaa ABplpppapp ABplpppapa ABplpppaap ABplpppaaa ABplppappp ABplppappa ABplppapap ABplppapaa ABplppaap ABplppaaa ABplpapppp ABplpapppa ABplpappap ABplpappaa ABplpapapp ABplpapapa ABplpapaap ABplpapaaa ABplpaappp ABplpaappa ABplpaapap ABplpaapaa ABplpaaapp ABplpaaapa ABplpaaaap ABplpaaaaa ABplappppp ABplappppa ABplapppap ABplapppaa ABplappapp ABplappapa ABplappaap ABplappaaa ABplapappp ABplapappa ABplapapap ABplapapaa ABplapaapp ABplapaapa ABplapaaap ABplapaaaa ABplaapppp ABplaapppa ABplaappap ABplaappaa ABplaapapp ABplaapapa ABplaapaap ABplaapaaa ABplaaappp ABplaaappa ABplaaapap ABplaaapaa ABplaaaapp ABplaaaapa ABplaaaaap ABplaaaaaa ABarppppp ABarppppa ABarpppapp ABarpppapa ABarpppaa ABarppapp ABarppapa ABarppaapp ABarppaapa ABarppaaa ABarpapppp ABarpapppa ABarpappa ABarpapapp ABarpapapa ABarpapaap ABarpapaaa ABarpaappp ABarpaappa ABarpaapap ABarpaapaa ABarpaaap ABarpaaaa ABarappppp ABarappppa ABarapppap ABarapppaa ABarappapp ABarappapa ABarappaap ABarappaaa ABarapappp ABarapappa ABarapapap ABarapapaa ABarapaapp ABarapaapa ABarapaaap ABarapaaaa ABaraapppp ABaraapppa ABaraappap ABaraappaa ABaraapapp ABaraapapa ABaraapaap ABaraapaaa ABaraaappp ABaraaappa ABaraaapap ABaraaapaa ABaraaaap ABaraaaaa ABalpppppp ABalpppppa ABalppppap ABalppppaa ABalpppapp ABalpppapa ABalpppaap ABalpppaaa ABalppappp ABalppappa ABalppapap ABalppapaa ABalppaap ABalppaaa ABalpapppp ABalpapppa ABalpappap ABalpappaa ABalpapapp ABalpapapa ABalpapaap ABalpapaaa ABalpaappp ABalpaappa ABalpaapap ABalpaapaa ABalpaaapp ABalpaaapa ABalpaaaa ABalappppp ABalappppa ABalapppap ABalapppaa ABalappap ABalappaa ABalapappp ABalapappa ABalapapap ABalapapaa ABalapaapp ABalapaapa ABalapaaap ABalapaaaa ABalaapppp ABalaapppa ABalaappa ABalaapap ABalaapaa ABalaaappr ABalaaappl ABalaaapar ABalaaapal ABalaaaar ABalaaaalp ABalaaaala
Number of embryos:  1
Number of images:  1
Pattern:  Z3 Z2 MSppppp MSppppa MSpppap MSpppaa MSppapp MSppapa MSppaap MSppaaa MSpappp MSpappa MSpapap MSpapaap MSpapaaa MSpaapp MSpaapa MSpaaap MSpaaaap MSpaaaaa MSapppp MSapppa MSappap MSappaa MSapapp MSapapa MSapaap MSapaaa MSaappp MSaappa MSaapap MSaapaap MSaapaaa MSaaapp MSaaapap MSaaapaa MSaaaapp MSaaaapa MSaaaaap MSaaaaaa Eprp Epra Eplp Epla Earp Eara Ealp Eala Dppp Dppa Dpap Dpaa Dapp Dapa Daap Daaa Cpppp Cpppa Cppap Cppaa Cpapp Cpapap Cpapaa Cpaapp Cpaapa Cpaaap Cpaaaa Cappp Cappa Capap Capaa Caapp Caapa Caaapp Caaapa Caaaap Caaaaa ABprpppppp ABprpppppa ABprppppap ABprppppaa ABprpppapp ABprpppapa ABprpppaap ABprpppaaa ABprppappp ABprppappa ABprppapap ABprppapaa ABprppaapp ABprppaapa ABprppaaa ABprpapppp ABprpapppa ABprpappap ABprpappaa ABprpapapp ABprpapapa ABprpapaap ABprpapaaa ABprpaappp ABprpaappa ABprpaapap ABprpaapaa ABprpaaapp ABprpaaapa ABprpaaaap ABprpaaaaa ABprapppp ABprapppa ABprappapp ABprappapa ABprappaap ABprappaaa ABprapappp ABprapappa ABprapapap ABprapapaa ABprapaapp ABprapaapa ABprapaaap ABprapaaaa ABpraapppp ABpraapppa ABpraappap ABpraappaa ABpraapapp ABpraapapa ABpraapaap ABpraapaaa ABpraaappp ABpraaappa ABpraaapap ABpraaapaa ABpraaaapp ABpraaaapa ABpraaaaa ABplpppppp ABplpppppa ABplppppap ABplppppaa ABplpppapp ABplpppapa ABplpppaap ABplpppaaa ABplppapp ABplppapap ABplppapaa ABplppaap ABplppaaa ABplpapppp ABplpapppa ABplpappap ABplpappaa ABplpapapp ABplpapapa ABplpapaap ABplpapaaa ABplpaappp ABplpaappa ABplpaapap ABplpaapaa ABplpaaapp ABplpaaapa ABplpaaaap ABplpaaaaa ABplappppp ABplappppa ABplapppap ABplapppaa ABplappapp ABplappapa ABplappaap ABplappaaa ABplapappp ABplapappa ABplapapap ABplapapaa ABplapaapp ABplapaapa ABplapaaap ABplapaaaa ABplaapppp ABplaapppa ABplaappap ABplaappaa ABplaapapp ABplaapapa ABplaapaap ABplaapaaa ABplaaappp ABplaaappa ABplaaapa ABplaaaapp ABplaaaapa ABplaaaaap ABplaaaaaa ABarppppp ABarppppa ABarpppap ABarpppaa ABarppapp ABarppapa ABarppaapp ABarppaapa ABarppaaa ABarpapppp ABarpapppa ABarpappap ABarpappaa ABarpapapp ABarpapapa ABarpapaap ABarpapaaa ABarpaappp ABarpaappa ABarpaapap ABarpaapaa ABarpaaap ABarpaaaa ABarappppp ABarappppa ABarapppap ABarapppaa ABarappapp ABarappapa ABarappaa ABarapappp ABarapappa ABarapapap ABarapapaa ABarapaapp ABarapaapa ABarapaaap ABarapaaaa ABaraapppp ABaraapppa ABaraappap ABaraappaa ABaraapapp ABaraapapa ABaraapaap ABaraapaaa ABaraaappp ABaraaappa ABaraaapap ABaraaapaa ABaraaaap ABaraaaaa ABalpppppp ABalpppppa ABalppppap ABalppppaa ABalpppapp ABalpppapa ABalpppaa ABalppappp ABalppappa ABalppapap ABalppapaa ABalppaap ABalppaaa ABalpapppp ABalpapppa ABalpappap ABalpappaa ABalpapapp ABalpapapa ABalpapaap ABalpapaaa ABalpaappp ABalpaappa ABalpaapap ABalpaapaa ABalpaaap ABalpaaaa ABalappppp ABalappppa ABalapppap ABalapppaa ABalappap ABalappaa ABalapappp ABalapappa ABalapapap ABalapapaa ABalapaapp ABalapaapa ABalapaaa ABalaapppp ABalaapppa ABalaappa ABalaapap ABalaapaa ABalaaapp ABalaaapar ABalaaapal ABalaaaar ABalaaaal
Number of embryos:  1
Number of images:  1
Pattern:  Z3 Z2 MSppppp MSppppa MSpppap MSpppaa MSppapp MSppapa MSppaap MSppaaa MSpappp MSpappa MSpapap MSpapaap MSpapaaa MSpaapp MSpaapap MSpaapaa MSpaaapp MSpaaapa MSpaaaap MSpaaaaa MSapppp MSapppa MSappap MSappaa MSapapp MSapapa MSapaap MSapaaa MSaappp MSaappa MSaapap MSaapaap MSaapaaa MSaaapp MSaaapap MSaaapaa MSaaaapp MSaaaapa MSaaaaap MSaaaaaa Eprp Epra Eplp Epla Earp Eara Ealp Ealap Ealaa Dppp Dppa Dpap Dpaa Dapp Dapa Daap Daaa Cpppp Cpppa Cppap Cppaa Cpapp Cpapa Cpaapp Cpaapa Cpaaap Cpaaaa Cappp Cappa Capap Capaa Caapp Caapa Caaapp Caaapa Caaaap Caaaaa ABprpppppp ABprpppppa ABprppppap ABprppppaa ABprpppapp ABprpppapa ABprpppaap ABprpppaaa ABprppapp ABprppapap ABprppapaa ABprppaap ABprppaaa ABprpapppp ABprpapppa ABprpappap ABprpappaa ABprpapapp ABprpapapa ABprpapaap ABprpapaaa ABprpaappp ABprpaappa ABprpaapap ABprpaapaa ABprpaaapp ABprpaaapa ABprpaaaap ABprpaaaaa ABprapppp ABprapppa ABprappapp ABprappapa ABprappaap ABprappaaa ABprapappp ABprapappa ABprapapap ABprapapaa ABprapaap ABprapaaap ABprapaaaa ABpraapppp ABpraapppa ABpraappap ABpraappaa ABpraapapp ABpraapapa ABpraapaap ABpraapaaa ABpraaappp ABpraaappa ABpraaapap ABpraaapaa ABpraaaapp ABpraaaapa ABpraaaaa ABplpppppp ABplpppppa ABplppppap ABplppppaa ABplpppapp ABplpppapa ABplpppaap ABplpppaaa ABplppapp ABplppapap ABplppapaa ABplppaap ABplppaaa ABplpapppp ABplpapppa ABplpappap ABplpappaa ABplpapapp ABplpapapa ABplpapaap ABplpapaaa ABplpaappp ABplpaappa ABplpaapap ABplpaapaa ABplpaaapp ABplpaaapa ABplpaaaap ABplpaaaaa ABplapppp ABplapppa ABplappapp ABplappapa ABplappaap ABplappaaa ABplapappp ABplapappa ABplapapap ABplapapaa ABplapaap ABplapaaap ABplapaaaa ABplaapppp ABplaapppa ABplaappap ABplaappaa ABplaapapp ABplaapapa ABplaapaap ABplaapaaa ABplaaappp ABplaaappa ABplaaapap ABplaaapaa ABplaaaapp ABplaaaapa ABplaaaaap ABplaaaaaa ABarppppp ABarppppa ABarpppapp ABarpppapa ABarpppaa ABarppapp ABarppapa ABarppaap ABarppaaa ABarpapppp ABarpapppa ABarpappap ABarpappaa ABarpapapp ABarpapapa ABarpapaap ABarpapaaa ABarpaappp ABarpaappa ABarpaapap ABarpaapaa ABarpaaap ABarpaaaa ABarappppp ABarappppa ABarapppap ABarapppaa ABarappapp ABarappapa ABarappaa ABarapappp ABarapappa ABarapapap ABarapapaa ABarapaapp ABarapaapa ABarapaaa ABaraapppp ABaraapppa ABaraappap ABaraappaa ABaraapapp ABaraapapa ABaraapaap ABaraapaaa ABaraaappp ABaraaappa ABaraaapap ABaraaapaa ABaraaaap ABaraaaaa ABalpppppp ABalpppppa ABalppppap ABalppppaa ABalpppapp ABalpppapa ABalpppaap ABalpppaaa ABalppappp ABalppappa ABalppapap ABalppapaa ABalppaap ABalppaaa ABalpapppp ABalpapppa ABalpappap ABalpappaa ABalpapapp ABalpapapa ABalpapaap ABalpapaaa ABalpaappp ABalpaappa ABalpaapap ABalpaapaa ABalpaaap ABalpaaaa ABalappppp ABalappppa ABalapppap ABalapppaa ABalappap ABalappaa ABalapappp ABalapappa ABalapapap ABalapapaa ABalapaapp ABalapaapa ABalapaaa ABalaapppp ABalaapppa ABalaappap ABalaappaa ABalaapap ABalaapaa ABalaaappr ABalaaappl ABalaaapar ABalaaapal ABalaaaar ABalaaaalp ABalaaaala
Number of embryos:  1
Number of images:  1
Pattern:  Z3 Z2 MSppppp MSppppa MSpppap MSpppaa MSppapp MSppapa MSppaap MSppaaa MSpappp MSpappa MSpapapp MSpapapa MSpapaap MSpapaaa MSpaapp MSpaapa MSpaaapp MSpaaapa MSpaaaap MSpaaaaa MSapppp MSapppa MSappap MSappaa MSapapp MSapapa MSapaap MSapaaa MSaappp MSaappa MSaapap MSaapaap MSaapaaa MSaaapp MSaaapap MSaaapaa MSaaaapp MSaaaapa MSaaaaap MSaaaaaa Eprp Epra Eplp Epla Earp Eara Ealp Eala Dppp Dppa Dpap Dpaa Dapp Dapa Daap Daaa Cpppp Cpppa Cppap Cppaa Cpappv Cpappd Cpapap Cpapaa Cpaapp Cpaapa Cpaaap Cpaaaa Cappp Cappa Capap Capaa Caapp Caapa Caaapp Caaapa Caaaap Caaaaa ABprpppppp ABprpppppa ABprppppap ABprppppaa ABprpppapp ABprpppapa ABprpppaap ABprpppaaa ABprppappp ABprppappa ABprppapap ABprppapaa ABprppaap ABprppaaa ABprpapppp ABprpapppa ABprpappap ABprpappaa ABprpapapp ABprpapapa ABprpapaap ABprpapaaa ABprpaappp ABprpaappa ABprpaapap ABprpaapaa ABprpaaapp ABprpaaapa ABprpaaaap ABprpaaaaa ABprapppp ABprapppa ABprappapp ABprappapa ABprappaa ABprapappp ABprapappa ABprapapap ABprapapaa ABprapaap ABprapaaa ABpraapppp ABpraapppa ABpraappap ABpraappaa ABpraapapp ABpraapapa ABpraapaap ABpraapaaa ABpraaappp ABpraaappa ABpraaapap ABpraaapaa ABpraaaapp ABpraaaapa ABpraaaaa ABplpppppp ABplpppppa ABplppppap ABplppppaa ABplpppapp ABplpppapa ABplpppaap ABplpppaaa ABplppapp ABplppapap ABplppapaa ABplppaapp ABplppaapa ABplppaaa ABplpapppp ABplpapppa ABplpappap ABplpappaa ABplpapapp ABplpapapa ABplpapaap ABplpapaaa ABplpaappp ABplpaappa ABplpaapap ABplpaapaa ABplpaaapp ABplpaaapa ABplpaaaap ABplpaaaaa ABplapppp ABplapppa ABplappapp ABplappapa ABplappaap ABplappaaa ABplapappp ABplapappa ABplapapap ABplapapaa ABplapaapp ABplapaapa ABplapaaap ABplapaaaa ABplaapppp ABplaapppa ABplaappap ABplaappaa ABplaapapp ABplaapapa ABplaapaap ABplaapaaa ABplaaappp ABplaaappa ABplaaapap ABplaaapaa ABplaaaapp ABplaaaapa ABplaaaaap ABplaaaaaa ABarppppp ABarppppa ABarpppapp ABarpppapa ABarpppaa ABarppapp ABarppapa ABarppaap ABarppaaa ABarpapppp ABarpapppa ABarpappap ABarpappaa ABarpapapp ABarpapapa ABarpapaap ABarpapaaa ABarpaappp ABarpaappa ABarpaapap ABarpaapaa ABarpaaap ABarpaaaa ABarappppp ABarappppa ABarapppap ABarapppaa ABarappapp ABarappapa ABarappaap ABarappaaa ABarapappp ABarapappa ABarapapap ABarapapaa ABarapaapp ABarapaapa ABarapaaa ABaraapppp ABaraapppa ABaraappap ABaraappaa ABaraapapp ABaraapapa ABaraapaap ABaraapaaa ABaraaappp ABaraaappa ABaraaapap ABaraaapaa ABaraaaap ABaraaaaa ABalpppppp ABalpppppa ABalppppap ABalppppaa ABalpppapp ABalpppapa ABalpppaa ABalppappp ABalppappa ABalppapap ABalppapaa ABalppaap ABalppaaa ABalpapppp ABalpapppa ABalpappap ABalpappaa ABalpapap ABalpapaap ABalpapaaa ABalpaappp ABalpaappa ABalpaapap ABalpaapaa ABalpaaap ABalpaaaa ABalappppp ABalappppa ABalapppap ABalapppaa ABalappapp ABalappapa ABalappaa ABalapappp ABalapappa ABalapapap ABalapapaa ABalapaapp ABalapaapa ABalapaaa ABalaapppp ABalaapppa ABalaappa ABalaapap ABalaapaa ABalaaappr ABalaaappl ABalaaapar ABalaaapal ABalaaaar ABalaaaal
Number of embryos:  1
Number of images:  1
-----------------
-----------------
Age:  300
Number of patterns:  6
-----------------
Pattern:  Z3 Z2 MSppppp MSppppa MSpppap MSpppaa MSppapp MSppapa MSppaap MSppaaa MSpappp MSpappa MSpapap MSpapaap MSpapaaa MSpaapp MSpaapa MSpaaapp MSpaaapa MSpaaaap MSpaaaaa MSapppp MSapppa MSappap MSappaa MSapapp MSapapa MSapaap MSapaaa MSaappp MSaappa MSaapap MSaapaap MSaapaaa MSaaapp MSaaapap MSaaapaa MSaaaap MSaaaaap MSaaaaaa Eprp Epra Eplp Epla Earp Eara Ealp Ealap Ealaa Dppp Dppa Dpap Dpaa Dapp Dapa Daap Daaa Cpppp Cpppa Cppap Cppaa Cpapp Cpapap Cpapaa Cpaapp Cpaapa Cpaaap Cpaaaa Cappp Cappa Capap Capaa Caapp Caapa Caaapp Caaapa Caaaap Caaaaa ABprpppppp ABprpppppa ABprppppap ABprppppaa ABprpppapp ABprpppapa ABprpppaap ABprpppaaa ABprppapp ABprppapap ABprppapaa ABprppaap ABprppaaa ABprpapppp ABprpapppa ABprpappap ABprpappaa ABprpapapp ABprpapapa ABprpapaap ABprpapaaa ABprpaappp ABprpaappa ABprpaapap ABprpaapaa ABprpaaapp ABprpaaapa ABprpaaaap ABprpaaaaa ABprapppp ABprapppa ABprappapp ABprappapa ABprappaa ABprapappp ABprapappa ABprapapap ABprapapaa ABprapaap ABprapaaap ABprapaaaa ABpraapppp ABpraapppa ABpraappap ABpraappaa ABpraapapp ABpraapapa ABpraapaap ABpraapaaa ABpraaappp ABpraaappa ABpraaapap ABpraaapaa ABpraaaapp ABpraaaapa ABpraaaaa ABplpppppp ABplpppppa ABplppppap ABplppppaa ABplpppapp ABplpppapa ABplpppaap ABplpppaaa ABplppapp ABplppapap ABplppapaa ABplppaap ABplppaaa ABplpapppp ABplpapppa ABplpappap ABplpappaa ABplpapapp ABplpapapa ABplpapaap ABplpapaaa ABplpaappp ABplpaappa ABplpaapap ABplpaapaa ABplpaaapp ABplpaaapa ABplpaaaap ABplpaaaaa ABplapppp ABplapppa ABplappapp ABplappapa ABplappaap ABplappaaa ABplapappp ABplapappa ABplapapap ABplapapaa ABplapaapp ABplapaapa ABplapaaap ABplapaaaa ABplaapppp ABplaapppa ABplaappap ABplaappaa ABplaapapp ABplaapapa ABplaapaap ABplaapaaa ABplaaappp ABplaaappa ABplaaapap ABplaaapaa ABplaaaapp ABplaaaapa ABplaaaaap ABplaaaaaa ABarppppp ABarppppa ABarpppapp ABarpppapa ABarpppaa ABarppapp ABarppapa ABarppaapp ABarppaapa ABarppaaa ABarpapppp ABarpapppa ABarpappa ABarpapapp ABarpapapa ABarpapaap ABarpapaaa ABarpaappp ABarpaappa ABarpaapap ABarpaapaa ABarpaaap ABarpaaaa ABarappppp ABarappppa ABarapppap ABarapppaa ABarappapp ABarappapa ABarappaa ABarapappp ABarapappa ABarapapap ABarapapaa ABarapaapp ABarapaapa ABarapaaa ABaraapppp ABaraapppa ABaraappap ABaraappaa ABaraapapp ABaraapapa ABaraapaap ABaraapaaa ABaraaappp ABaraaappa ABaraaapap ABaraaapaa ABaraaaap ABaraaaaa ABalpppppp ABalpppppa ABalppppap ABalppppaa ABalpppapp ABalpppapa ABalpppaap ABalpppaaa ABalppappp ABalppappa ABalppapap ABalppapaa ABalppaap ABalppaaa ABalpapppp ABalpapppa ABalpappap ABalpappaa ABalpapapp ABalpapapa ABalpapaap ABalpapaaa ABalpaappp ABalpaappa ABalpaapap ABalpaapaa ABalpaaap ABalpaaaa ABalappppp ABalappppa ABalapppap ABalapppaa ABalappapp ABalappapa ABalappaa ABalapappp ABalapappa ABalapapa ABalapaapp ABalapaapa ABalapaaap ABalapaaaa ABalaapppp ABalaapppa ABalaappap ABalaappaa ABalaapap ABalaapaa ABalaaappr ABalaaappl ABalaaapar ABalaaapal ABalaaaarr ABalaaaarl ABalaaaalp ABalaaaala
Number of embryos:  1
Number of images:  1
Pattern:  Z3 Z2 MSppppp MSppppa MSpppap MSpppaa MSppapp MSppapa MSppaap MSppaaa MSpappp MSpappa MSpapap MSpapaap MSpapaaa MSpaapp MSpaapa MSpaaapp MSpaaapa MSpaaaap MSpaaaaa MSapppp MSapppa MSappap MSappaa MSapapp MSapapa MSapaap MSapaaa MSaappp MSaappa MSaapap MSaapaap MSaapaaa MSaaapp MSaaapap MSaaapaa MSaaaapp MSaaaapa MSaaaaap MSaaaaaa Eprp Epra Eplp Epla Earp Eara Ealp Eala Dppp Dppa Dpap Dpaa Dapp Dapa Daap Daaa Cpppp Cpppa Cppap Cppaa Cpapp Cpapa Cpaapp Cpaapa Cpaaap Cpaaaa Cappp Cappa Capap Capaa Caapp Caapa Caaapp Caaapa Caaaap Caaaaa ABprpppppp ABprpppppa ABprppppap ABprppppaa ABprpppapp ABprpppapa ABprpppaap ABprpppaaa ABprppapp ABprppapa ABprppaap ABprppaaa ABprpapppp ABprpapppa ABprpappap ABprpappaa ABprpapapp ABprpapapa ABprpapaap ABprpapaaa ABprpaappp ABprpaappa ABprpaapap ABprpaapaa ABprpaaapp ABprpaaapa ABprpaaaap ABprpaaaaa ABprapppp ABprapppa ABprappapp ABprappapa ABprappaap ABprappaaa ABprapappp ABprapappa ABprapapap ABprapapaa ABprapaapp ABprapaapa ABprapaaap ABprapaaaa ABpraapppp ABpraapppa ABpraappap ABpraappaa ABpraapapp ABpraapapa ABpraapaap ABpraapaaa ABpraaappp ABpraaappa ABpraaapap ABpraaapaa ABpraaaapp ABpraaaapa ABpraaaaa ABplpppppp ABplpppppa ABplppppap ABplppppaa ABplpppapp ABplpppapa ABplpppaap ABplpppaaa ABplppappp ABplppappa ABplppapap ABplppapaa ABplppaap ABplppaaa ABplpapppp ABplpapppa ABplpappap ABplpappaa ABplpapapp ABplpapapa ABplpapaap ABplpapaaa ABplpaappp ABplpaappa ABplpaapap ABplpaapaa ABplpaaapp ABplpaaapa ABplpaaaap ABplpaaaaa ABplapppp ABplapppap ABplapppaa ABplappapp ABplappapa ABplappaap ABplappaaa ABplapappp ABplapappa ABplapapap ABplapapaa ABplapaap ABplapaaap ABplapaaaa ABplaapppp ABplaapppa ABplaappap ABplaappaa ABplaapapp ABplaapapa ABplaapaap ABplaapaaa ABplaaappp ABplaaappa ABplaaapap ABplaaapaa ABplaaaapp ABplaaaapa ABplaaaaap ABplaaaaaa ABarppppp ABarppppa ABarpppapp ABarpppapa ABarpppaa ABarppapp ABarppapa ABarppaap ABarppaaa ABarpapppp ABarpapppa ABarpappap ABarpappaa ABarpapapp ABarpapapa ABarpapaap ABarpapaaa ABarpaappp ABarpaappa ABarpaapap ABarpaapaa ABarpaaap ABarpaaaa ABarappppp ABarappppa ABarapppap ABarapppaa ABarappapp ABarappapa ABarappaa ABarapappp ABarapappa ABarapapap ABarapapaa ABarapaapp ABarapaapa ABarapaaa ABaraapppp ABaraapppa ABaraappap ABaraappaa ABaraapapp ABaraapapa ABaraapaap ABaraapaaa ABaraaappp ABaraaappa ABaraaapap ABaraaapaa ABaraaaap ABaraaaaa ABalpppppp ABalpppppa ABalppppap ABalppppaa ABalpppapp ABalpppapa ABalpppaa ABalppappp ABalppappa ABalppapap ABalppapaa ABalppaap ABalppaaa ABalpapppp ABalpapppa ABalpappap ABalpappaa ABalpapapp ABalpapapa ABalpapaap ABalpapaaa ABalpaappp ABalpaappa ABalpaapap ABalpaapaa ABalpaaapp ABalpaaapa ABalpaaaap ABalpaaaaa ABalappppp ABalappppa ABalapppap ABalapppaa ABalappapp ABalappapa ABalappaa ABalapappp ABalapappa ABalapapap ABalapapaa ABalapaapp ABalapaapa ABalapaaap ABalapaaaa ABalaapppp ABalaapppa ABalaappa ABalaapap ABalaapaa ABalaaappr ABalaaappl ABalaaapar ABalaaapal ABalaaaar ABalaaaal
Number of embryos:  1
Number of images:  1
Pattern:  Z3 Z2 MSppppp MSppppa MSpppap MSpppaa MSppapp MSppapa MSppaap MSppaaa MSpappp MSpappa MSpapap MSpapaap MSpapaaa MSpaapp MSpaapa MSpaaapp MSpaaapa MSpaaaap MSpaaaaa MSapppp MSapppa MSappap MSappaa MSapapp MSapapa MSapaap MSapaaa MSaappp MSaappa MSaapap MSaapaap MSaapaaa MSaaapp MSaaapap MSaaapaa MSaaaapp MSaaaapa MSaaaaap MSaaaaaa Eprp Epra Eplp Epla Earp Eara Ealp Eala Dppp Dppa Dpap Dpaa Dapp Dapa Daap Daaa Cpppp Cpppa Cppap Cppaa Cpapp Cpapap Cpapaa Cpaapp Cpaapa Cpaaap Cpaaaa Cappp Cappa Capap Capaa Caapp Caapa Caaapp Caaapa Caaaap Caaaaa ABprpppppp ABprpppppa ABprppppap ABprppppaa ABprpppapp ABprpppapa ABprpppaap ABprpppaaa ABprppapp ABprppapa ABprppaap ABprppaaa ABprpapppp ABprpapppa ABprpappap ABprpappaa ABprpapapp ABprpapapa ABprpapaap ABprpapaaa ABprpaappp ABprpaappa ABprpaapap ABprpaapaa ABprpaaapp ABprpaaapa ABprpaaaap ABprpaaaaa ABprapppp ABprapppa ABprappapp ABprappapa ABprappaap ABprappaaa ABprapappp ABprapappa ABprapapap ABprapapaa ABprapaap ABprapaaap ABprapaaaa ABpraapppp ABpraapppa ABpraappa ABpraapapp ABpraapapa ABpraapaa ABpraaappp ABpraaappa ABpraaapap ABpraaapaa ABpraaaapp ABpraaaapa ABpraaaaa ABplpppppp ABplpppppa ABplppppap ABplppppaa ABplpppapp ABplpppapa ABplpppaap ABplpppaaa ABplppappp ABplppappa ABplppapap ABplppapaa ABplppaap ABplppaaa ABplpapppp ABplpapppa ABplpappap ABplpappaa ABplpapapp ABplpapapa ABplpapaap ABplpapaaa ABplpaappp ABplpaappa ABplpaapap ABplpaapaa ABplpaaapp ABplpaaapa ABplpaaaap ABplpaaaaa ABplapppp ABplapppa ABplappapp ABplappapa ABplappaap ABplappaaa ABplapappp ABplapappa ABplapapap ABplapapaa ABplapaapp ABplapaapa ABplapaaap ABplapaaaa ABplaapppp ABplaapppa ABplaappap ABplaappaa ABplaapapp ABplaapapa ABplaapaap ABplaapaaa ABplaaappp ABplaaappa ABplaaapap ABplaaapaa ABplaaaapp ABplaaaapa ABplaaaaap ABplaaaaaa ABarppppp ABarppppa ABarpppapp ABarpppapa ABarpppaap ABarpppaaa ABarppapp ABarppapa ABarppaapp ABarppaapa ABarppaaa ABarpapppp ABarpapppa ABarpappap ABarpappaa ABarpapapp ABarpapapa ABarpapaap ABarpapaaa ABarpaappp ABarpaappa ABarpaapap ABarpaapaa ABarpaaap ABarpaaaa ABarappppp ABarappppa ABarapppap ABarapppaa ABarappapp ABarappapa ABarappaa ABarapappp ABarapappa ABarapapap ABarapapaa ABarapaapp ABarapaapa ABarapaaap ABarapaaaa ABaraapppp ABaraapppa ABaraappap ABaraappaa ABaraapapp ABaraapapa ABaraapaap ABaraapaaa ABaraaappp ABaraaappa ABaraaapap ABaraaapaa ABaraaaap ABaraaaaa ABalpppppp ABalpppppa ABalppppap ABalppppaa ABalpppapp ABalpppapa ABalpppaap ABalpppaaa ABalppappp ABalppappa ABalppapap ABalppapaa ABalppaapp ABalppaapa ABalppaaa ABalpapppp ABalpapppa ABalpappap ABalpappaa ABalpapapp ABalpapapa ABalpapaap ABalpapaaa ABalpaappp ABalpaappa ABalpaapap ABalpaapaa ABalpaaapp ABalpaaapa ABalpaaaa ABalappppp ABalappppa ABalapppap ABalapppaa ABalappap ABalappaa ABalapappp ABalapappa ABalapapap ABalapapaa ABalapaapp ABalapaapa ABalapaaa ABalaapppp ABalaapppa ABalaappa ABalaapap ABalaapaa ABalaaappr ABalaaappl ABalaaapar ABalaaapal ABalaaaar ABalaaaal
Number of embryos:  1
Number of images:  1
Pattern:  Z3 Z2 MSppppp MSppppa MSpppap MSpppaa MSppapp MSppapa MSppaap MSppaaa MSpappp MSpappa MSpapap MSpapaap MSpapaaa MSpaapp MSpaapa MSpaaapp MSpaaapa MSpaaaap MSpaaaaa MSapppp MSapppa MSappap MSappaa MSapapp MSapapa MSapaap MSapaaa MSaappp MSaappa MSaapap MSaapaap MSaapaaa MSaaapp MSaaapap MSaaapaa MSaaaapp MSaaaapa MSaaaaap MSaaaaaa Eprp Epra Eplp Epla Earp Eara Ealp Eala Dppp Dppa Dpap Dpaa Dapp Dapa Daap Daaa Cpppp Cpppa Cppap Cppaa Cpapp Cpapap Cpapaa Cpaapp Cpaapa Cpaaap Cpaaaa Cappp Cappa Capap Capaa Caapp Caapa Caaapp Caaapa Caaaap Caaaaa ABprpppppp ABprpppppa ABprppppap ABprppppaa ABprpppapp ABprpppapa ABprpppaap ABprpppaaa ABprppapp ABprppapap ABprppapaa ABprppaap ABprppaaa ABprpapppp ABprpapppa ABprpappap ABprpappaa ABprpapapp ABprpapapa ABprpapaap ABprpapaaa ABprpaappp ABprpaappa ABprpaapap ABprpaapaa ABprpaaapp ABprpaaapa ABprpaaaap ABprpaaaaa ABprapppp ABprapppa ABprappapp ABprappapa ABprappaap ABprappaaa ABprapappp ABprapappa ABprapapap ABprapapaa ABprapaap ABprapaaa ABpraapppp ABpraapppa ABpraappap ABpraappaa ABpraapapp ABpraapapa ABpraapaap ABpraapaaa ABpraaappp ABpraaappa ABpraaapap ABpraaapaa ABpraaaapp ABpraaaapa ABpraaaaa ABplpppppp ABplpppppa ABplppppap ABplppppaa ABplpppap ABplpppaap ABplpppaaa ABplppapp ABplppapa ABplppaap ABplppaaa ABplpapppp ABplpapppa ABplpappap ABplpappaa ABplpapapp ABplpapapa ABplpapaap ABplpapaaa ABplpaappp ABplpaappa ABplpaapap ABplpaapaa ABplpaaapp ABplpaaapa ABplpaaaap ABplpaaaaa ABplapppp ABplapppa ABplappapp ABplappapa ABplappaap ABplappaaa ABplapappp ABplapappa ABplapapap ABplapapaa ABplapaapp ABplapaapa ABplapaaap ABplapaaaa ABplaapppp ABplaapppa ABplaappap ABplaappaa ABplaapapp ABplaapapa ABplaapaap ABplaapaaa ABplaaappp ABplaaappa ABplaaapa ABplaaaapp ABplaaaapa ABplaaaaap ABplaaaaaa ABarppppp ABarppppa ABarpppap ABarpppaa ABarppapp ABarppapa ABarppaapp ABarppaapa ABarppaaa ABarpapppp ABarpapppa ABarpappap ABarpappaa ABarpapapp ABarpapapa ABarpapaap ABarpapaaa ABarpaappp ABarpaappa ABarpaapap ABarpaapaa ABarpaaap ABarpaaaap ABarpaaaaa ABarappppp ABarappppa ABarapppap ABarapppaa ABarappapp ABarappapa ABarappaap ABarappaaa ABarapappp ABarapappa ABarapapap ABarapapaa ABarapaapp ABarapaapa ABarapaaap ABarapaaaa ABaraapppp ABaraapppa ABaraappap ABaraappaa ABaraapapp ABaraapapa ABaraapaap ABaraapaaa ABaraaappp ABaraaappa ABaraaapap ABaraaapaa ABaraaaap ABaraaaaa ABalpppppp ABalpppppa ABalppppap ABalppppaa ABalpppapp ABalpppapa ABalpppaap ABalpppaaa ABalppappp ABalppappa ABalppapap ABalppapaa ABalppaap ABalppaaa ABalpapppp ABalpapppa ABalpappap ABalpappaa ABalpapapp ABalpapapa ABalpapaap ABalpapaaa ABalpaappp ABalpaappa ABalpaapap ABalpaapaa ABalpaaap ABalpaaaa ABalappppp ABalappppa ABalapppap ABalapppaa ABalappapp ABalappapa ABalappaa ABalapappp ABalapappa ABalapapap ABalapapaa ABalapaapp ABalapaapa ABalapaaap ABalapaaaa ABalaapppp ABalaapppa ABalaappap ABalaappaa ABalaapap ABalaapaa ABalaaappr ABalaaappl ABalaaapar ABalaaapal ABalaaaar ABalaaaalp ABalaaaala
Number of embryos:  1
Number of images:  1
Pattern:  Z3 Z2 MSppppp MSppppa MSpppap MSpppaa MSppapp MSppapa MSppaap MSppaaa MSpappp MSpappa MSpapap MSpapaap MSpapaaa MSpaapp MSpaapa MSpaaapp MSpaaapa MSpaaaap MSpaaaaa MSapppp MSapppa MSappap MSappaa MSapapp MSapapa MSapaap MSapaaa MSaappp MSaappa MSaapap MSaapaap MSaapaaa MSaaapp MSaaapap MSaaapaa MSaaaapp MSaaaapa MSaaaaap MSaaaaaa Eprp Epra Eplp Epla Earp Eara Ealp Eala Dppp Dppa Dpap Dpaa Dapp Dapa Daap Daaa Cpppp Cpppa Cppap Cppaa Cpappv Cpappd Cpapap Cpapaa Cpaapp Cpaapa Cpaaap Cpaaaa Cappp Cappa Capap Capaa Caapp Caapa Caaapp Caaapa Caaaap Caaaaa ABprpppppp ABprpppppa ABprppppap ABprppppaa ABprpppapp ABprpppapa ABprpppaap ABprpppaaa ABprppapp ABprppapap ABprppapaa ABprppaap ABprppaaa ABprpapppp ABprpapppa ABprpappap ABprpappaa ABprpapapp ABprpapapa ABprpapaap ABprpapaaa ABprpaappp ABprpaappa ABprpaapap ABprpaapaa ABprpaaapp ABprpaaapa ABprpaaaap ABprpaaaaa ABprapppp ABprapppa ABprappapp ABprappapa ABprappaa ABprapappp ABprapappa ABprapapa ABprapaap ABprapaaa ABpraapppp ABpraapppa ABpraappap ABpraappaa ABpraapapp ABpraapapa ABpraapaap ABpraapaaa ABpraaappp ABpraaappa ABpraaapap ABpraaapaa ABpraaaapp ABpraaaapa ABpraaaaa ABplpppppp ABplpppppa ABplppppap ABplppppaa ABplpppapp ABplpppapa ABplpppaap ABplpppaaa ABplppapp ABplppapap ABplppapaa ABplppaap ABplppaaa ABplpapppp ABplpapppa ABplpappap ABplpappaa ABplpapapp ABplpapapa ABplpapaap ABplpapaaa ABplpaappp ABplpaappa ABplpaapap ABplpaapaa ABplpaaapp ABplpaaapa ABplpaaaap ABplpaaaaa ABplappppp ABplappppa ABplapppa ABplappapp ABplappapa ABplappaap ABplappaaa ABplapappp ABplapappa ABplapapap ABplapapaa ABplapaapp ABplapaapa ABplapaaap ABplapaaaa ABplaapppp ABplaapppa ABplaappap ABplaappaa ABplaapapp ABplaapapa ABplaapaap ABplaapaaa ABplaaappp ABplaaappa ABplaaapa ABplaaaapp ABplaaaapa ABplaaaaa ABarpppppp ABarpppppa ABarppppa ABarpppapp ABarpppapa ABarpppaa ABarppapp ABarppapa ABarppaap ABarppaaa ABarpapppp ABarpapppa ABarpappap ABarpappaa ABarpapapp ABarpapapa ABarpapaap ABarpapaaa ABarpaappp ABarpaappa ABarpaapap ABarpaapaa ABarpaaap ABarpaaaa ABarappppp ABarappppa ABarapppap ABarapppaa ABarappapp ABarappapa ABarappaap ABarappaaa ABarapappp ABarapappa ABarapapap ABarapapaa ABarapaapp ABarapaapa ABarapaaap ABarapaaaa ABaraapppp ABaraapppa ABaraappap ABaraappaa ABaraapapp ABaraapapa ABaraapaap ABaraapaaa ABaraaappp ABaraaappa ABaraaapap ABaraaapaa ABaraaaap ABaraaaaa ABalpppppp ABalpppppa ABalppppap ABalppppaa ABalpppapp ABalpppapa ABalpppaap ABalpppaaa ABalppappp ABalppappa ABalppapap ABalppapaa ABalppaap ABalppaaa ABalpapppp ABalpapppa ABalpappap ABalpappaa ABalpapapp ABalpapapa ABalpapaap ABalpapaaa ABalpaappp ABalpaappa ABalpaapap ABalpaapaa ABalpaaapp ABalpaaapa ABalpaaaap ABalpaaaaa ABalappppp ABalappppa ABalapppap ABalapppaa ABalappapp ABalappapa ABalappaa ABalapappp ABalapappa ABalapapap ABalapapaa ABalapaapp ABalapaapa ABalapaaa ABalaapppp ABalaapppa ABalaappa ABalaapap ABalaapaa ABalaaappr ABalaaappl ABalaaapar ABalaaapal ABalaaaar ABalaaaal
Number of embryos:  1
Number of images:  1
Pattern:  Z3 Z2 MSppppp MSppppa MSpppap MSpppaa MSppapp MSppapa MSppaap MSppaaa MSpappp MSpappa MSpapapp MSpapapa MSpapaap MSpapaaa MSpaapp MSpaapa MSpaaapp MSpaaapa MSpaaaap MSpaaaaa MSapppp MSapppa MSappap MSappaa MSapapp MSapapa MSapaap MSapaaa MSaappp MSaappa MSaapapp MSaapapa MSaapaap MSaapaaa MSaaapp MSaaapap MSaaapaa MSaaaapp MSaaaapa MSaaaaap MSaaaaaa Eprp Epra Eplp Epla Earp Eara Ealpp Ealpa Ealap Ealaa Dppp Dppa Dpap Dpaa Dapp Dapa Daap Daaa Cpppp Cpppap Cpppaa Cppap Cppaa Cpapp Cpapap Cpapaa Cpaapp Cpaapa Cpaaap Cpaaaa Cappp Cappa Capap Capaa Caapp Caapa Caaapp Caaapa Caaaap Caaaaa ABprpppppp ABprpppppa ABprppppap ABprppppaa ABprpppapp ABprpppapa ABprpppaap ABprpppaaa ABprppapp ABprppapa ABprppaap ABprppaaa ABprpapppp ABprpapppa ABprpappap ABprpappaa ABprpapapp ABprpapapa ABprpapaap ABprpapaaa ABprpaappp ABprpaappa ABprpaapap ABprpaapaa ABprpaaapp ABprpaaapa ABprpaaaap ABprpaaaaa ABprapppp ABprapppa ABprappapp ABprappapa ABprappaap ABprappaaa ABprapappp ABprapappa ABprapapap ABprapapaa ABprapaap ABprapaaap ABprapaaaa ABpraapppp ABpraapppa ABpraappap ABpraappaa ABpraapapp ABpraapapa ABpraapaap ABpraapaaa ABpraaappp ABpraaappa ABpraaapap ABpraaapaa ABpraaaap ABpraaaaa ABplpppppp ABplpppppa ABplppppap ABplppppaa ABplpppapp ABplpppapa ABplpppaap ABplpppaaa ABplppapp ABplppapa ABplppaap ABplppaaa ABplpapppp ABplpapppa ABplpappap ABplpappaa ABplpapapp ABplpapapa ABplpapaap ABplpapaaa ABplpaappp ABplpaappa ABplpaapap ABplpaapaa ABplpaaapp ABplpaaapa ABplpaaaap ABplpaaaaa ABplapppp ABplapppa ABplappapp ABplappapa ABplappaap ABplappaaa ABplapappp ABplapappa ABplapapap ABplapapaa ABplapaapp ABplapaapa ABplapaaap ABplapaaaa ABplaapppp ABplaapppa ABplaappap ABplaappaa ABplaapapp ABplaapapa ABplaapaap ABplaapaaa ABplaaappp ABplaaappa ABplaaapap ABplaaapaa ABplaaaapp ABplaaaapa ABplaaaaap ABplaaaaaa ABarppppp ABarppppa ABarpppapp ABarpppapa ABarpppaa ABarppapp ABarppapa ABarppaapp ABarppaapa ABarppaaa ABarpapppp ABarpapppa ABarpappa ABarpapapp ABarpapapa ABarpapaap ABarpapaaa ABarpaappp ABarpaappa ABarpaapap ABarpaapaa ABarpaaap ABarpaaaa ABarappppp ABarappppa ABarapppap ABarapppaa ABarappapp ABarappapa ABarappaa ABarapappp ABarapappa ABarapapap ABarapapaa ABarapaapp ABarapaapa ABarapaaa ABaraapppp ABaraapppa ABaraappap ABaraappaa ABaraapapp ABaraapapa ABaraapaap ABaraapaaa ABaraaappp ABaraaappa ABaraaapap ABaraaapaa ABaraaaap ABaraaaaa ABalpppppp ABalpppppa ABalppppap ABalppppaa ABalpppapp ABalpppapa ABalpppaap ABalpppaaa ABalppappp ABalppappa ABalppapap ABalppapaa ABalppaapp ABalppaapa ABalppaaa ABalpapppp ABalpapppa ABalpappap ABalpappaa ABalpapapp ABalpapapa ABalpapaap ABalpapaaa ABalpaappp ABalpaappa ABalpaapap ABalpaapaa ABalpaaapp ABalpaaapa ABalpaaaap ABalpaaaaa ABalappppp ABalappppa ABalapppap ABalapppaa ABalappap ABalappaa ABalapappp ABalapappa ABalapapa ABalapaap ABalapaaa ABalaapppp ABalaapppa ABalaappa ABalaapap ABalaapaa ABalaaappr ABalaaappl ABalaaapar ABalaaapal ABalaaaar ABalaaaal
Number of embryos:  1
Number of images:  1
-----------------
-----------------
Age:  301
Number of patterns:  8
-----------------
Pattern:  Z3 Z2 MSppppp MSppppa MSpppap MSpppaa MSppapp MSppapa MSppaap MSppaaa MSpappp MSpappa MSpapap MSpapaap MSpapaaa MSpaapp MSpaapa MSpaaap MSpaaaap MSpaaaaa MSapppp MSapppa MSappap MSappaa MSapapp MSapapa MSapaap MSapaaa MSaappp MSaappa MSaapap MSaapaap MSaapaaa MSaaapp MSaaapap MSaaapaa MSaaaapp MSaaaapa MSaaaaap MSaaaaaa Eprp Epra Eplp Epla Earp Eara Ealp Eala Dppp Dppa Dpap Dpaa Dapp Dapa Daap Daaa Cpppp Cpppa Cppap Cppaa Cpapp Cpapap Cpapaa Cpaapp Cpaapa Cpaaap Cpaaaa Cappp Cappa Capap Capaa Caapp Caapa Caaapp Caaapa Caaaap Caaaaa ABprpppppp ABprpppppa ABprppppap ABprppppaa ABprpppapp ABprpppapa ABprpppaap ABprpppaaa ABprppapp ABprppapap ABprppapaa ABprppaap ABprppaaa ABprpapppp ABprpapppa ABprpappap ABprpappaa ABprpapapp ABprpapapa ABprpapaap ABprpapaaa ABprpaappp ABprpaappa ABprpaapap ABprpaapaa ABprpaaapp ABprpaaapa ABprpaaaap ABprpaaaaa ABprapppp ABprapppa ABprappapp ABprappapa ABprappaap ABprappaaa ABprapappp ABprapappa ABprapapap ABprapapaa ABprapaap ABprapaaap ABprapaaaa ABpraapppp ABpraapppa ABpraappap ABpraappaa ABpraapapp ABpraapapa ABpraapaap ABpraapaaa ABpraaappp ABpraaappa ABpraaapap ABpraaapaa ABpraaaapp ABpraaaapa ABpraaaaa ABplpppppp ABplpppppa ABplppppap ABplppppaa ABplpppapp ABplpppapa ABplpppaap ABplpppaaa ABplppapp ABplppapap ABplppapaa ABplppaap ABplppaaa ABplpapppp ABplpapppa ABplpappap ABplpappaa ABplpapapp ABplpapapa ABplpapaap ABplpapaaa ABplpaappp ABplpaappa ABplpaapap ABplpaapaa ABplpaaapp ABplpaaapa ABplpaaaap ABplpaaaaa ABplapppp ABplapppa ABplappapp ABplappapa ABplappaap ABplappaaa ABplapappp ABplapappa ABplapapap ABplapapaa ABplapaapp ABplapaapa ABplapaaap ABplapaaaa ABplaapppp ABplaapppa ABplaappap ABplaappaa ABplaapapp ABplaapapa ABplaapaap ABplaapaaa ABplaaappp ABplaaappa ABplaaapap ABplaaapaa ABplaaaapp ABplaaaapa ABplaaaaap ABplaaaaaa ABarppppp ABarppppap ABarppppaa ABarpppapp ABarpppapa ABarpppaa ABarppapp ABarppapa ABarppaapp ABarppaapa ABarppaaa ABarpapppp ABarpapppa ABarpappa ABarpapapp ABarpapapa ABarpapaap ABarpapaaa ABarpaappp ABarpaappa ABarpaapap ABarpaapaa ABarpaaap ABarpaaaa ABarappppp ABarappppa ABarapppap ABarapppaa ABarappapp ABarappapa ABarappaap ABarappaaa ABarapappp ABarapappa ABarapapap ABarapapaa ABarapaapp ABarapaapa ABarapaaap ABarapaaaa ABaraapppp ABaraapppa ABaraappap ABaraappaa ABaraapapp ABaraapapa ABaraapaap ABaraapaaa ABaraaappp ABaraaappa ABaraaapap ABaraaapaa ABaraaaap ABaraaaaa ABalpppppp ABalpppppa ABalppppap ABalppppaa ABalpppapp ABalpppapa ABalpppaa ABalppappp ABalppappa ABalppapap ABalppapaa ABalppaap ABalppaaap ABalppaaaa ABalpapppp ABalpapppa ABalpappap ABalpappaa ABalpapapp ABalpapapa ABalpapaap ABalpapaaa ABalpaappp ABalpaappa ABalpaapap ABalpaapaa ABalpaaap ABalpaaaa ABalappppp ABalappppa ABalapppap ABalapppaa ABalappapp ABalappapa ABalappaa ABalapappp ABalapappa ABalapapap ABalapapaa ABalapaapp ABalapaapa ABalapaaap ABalapaaaa ABalaapppp ABalaapppa ABalaappa ABalaapap ABalaapaa ABalaaappr ABalaaappl ABalaaapar ABalaaapal ABalaaaar ABalaaaal
Number of embryos:  1
Number of images:  1
Pattern:  Z3 Z2 MSppppp MSppppa MSpppap MSpppaa MSppapp MSppapa MSppaap MSppaaa MSpappp MSpappa MSpapap MSpapaap MSpapaaa MSpaapp MSpaapa MSpaaapp MSpaaapa MSpaaaap MSpaaaaa MSapppp MSapppa MSappap MSappaa MSapapp MSapapa MSapaap MSapaaa MSaappp MSaappa MSaapap MSaapaap MSaapaaa MSaaapp MSaaapap MSaaapaa MSaaaap MSaaaaap MSaaaaaa Eprp Epra Eplp Epla Earp Eara Ealp Eala Dppp Dppa Dpap Dpaa Dapp Dapa Daap Daaa Cpppp Cpppa Cppap Cppaa Cpapp Cpapa Cpaapp Cpaapa Cpaaap Cpaaaa Cappp Cappa Capap Capaa Caapp Caapa Caaapp Caaapa Caaaap Caaaaa ABprpppppp ABprpppppa ABprppppap ABprppppaa ABprpppapp ABprpppapa ABprpppaap ABprpppaaa ABprppapp ABprppapap ABprppapaa ABprppaap ABprppaaa ABprpapppp ABprpapppa ABprpappap ABprpappaa ABprpapapp ABprpapapa ABprpapaap ABprpapaaa ABprpaappp ABprpaappa ABprpaapap ABprpaapaa ABprpaaapp ABprpaaapa ABprpaaaap ABprpaaaaa ABprapppp ABprapppa ABprappapp ABprappapa ABprappaap ABprappaaa ABprapappp ABprapappa ABprapapap ABprapapaa ABprapaapp ABprapaapa ABprapaaap ABprapaaaa ABpraapppp ABpraapppa ABpraappap ABpraappaa ABpraapapp ABpraapapa ABpraapaap ABpraapaaa ABpraaappp ABpraaappa ABpraaapap ABpraaapaa ABpraaaapp ABpraaaapa ABpraaaaa ABplpppppp ABplpppppa ABplppppap ABplppppaa ABplpppapp ABplpppapa ABplpppaap ABplpppaaa ABplppappp ABplppappa ABplppapap ABplppapaa ABplppaap ABplppaaa ABplpapppp ABplpapppa ABplpappap ABplpappaa ABplpapapp ABplpapapa ABplpapaap ABplpapaaa ABplpaappp ABplpaappa ABplpaapap ABplpaapaa ABplpaaapp ABplpaaapa ABplpaaaap ABplpaaaaa ABplapppp ABplapppa ABplappapp ABplappapa ABplappaap ABplappaaa ABplapappp ABplapappa ABplapapap ABplapapaa ABplapaapp ABplapaapa ABplapaaap ABplapaaaa ABplaapppp ABplaapppa ABplaappap ABplaappaa ABplaapapp ABplaapapa ABplaapaap ABplaapaaa ABplaaappp ABplaaappa ABplaaapap ABplaaapaa ABplaaaapp ABplaaaapa ABplaaaaap ABplaaaaaa ABarppppp ABarppppa ABarpppapp ABarpppapa ABarpppaap ABarpppaaa ABarppapp ABarppapa ABarppaap ABarppaaa ABarpapppp ABarpapppa ABarpappap ABarpappaa ABarpapapp ABarpapapa ABarpapaap ABarpapaaa ABarpaappp ABarpaappa ABarpaapap ABarpaapaa ABarpaaap ABarpaaaa ABarappppp ABarappppa ABarapppap ABarapppaa ABarappapp ABarappapa ABarappaa ABarapappp ABarapappa ABarapapap ABarapapaa ABarapaapp ABarapaapa ABarapaaap ABarapaaaa ABaraapppp ABaraapppa ABaraappap ABaraappaa ABaraapapp ABaraapapa ABaraapaap ABaraapaaa ABaraaappp ABaraaappa ABaraaapap ABaraaapaa ABaraaaap ABaraaaaa ABalpppppp ABalpppppa ABalppppap ABalppppaa ABalpppapp ABalpppapa ABalpppaa ABalppappp ABalppappa ABalppapap ABalppapaa ABalppaap ABalppaaa ABalpapppp ABalpapppa ABalpappap ABalpappaa ABalpapapp ABalpapapa ABalpapaap ABalpapaaa ABalpaappp ABalpaappa ABalpaapap ABalpaapaa ABalpaaap ABalpaaaa ABalappppp ABalappppa ABalapppap ABalapppaa ABalappapp ABalappapa ABalappaa ABalapappp ABalapappa ABalapapap ABalapapaa ABalapaapp ABalapaapa ABalapaaap ABalapaaaa ABalaapppp ABalaapppa ABalaappap ABalaappaa ABalaapap ABalaapaa ABalaaappr ABalaaappl ABalaaapar ABalaaapal ABalaaaar ABalaaaal
Number of embryos:  1
Number of images:  1
Pattern:  Z3 Z2 MSppppp MSppppa MSpppap MSpppaa MSppapp MSppapa MSppaap MSppaaa MSpappp MSpappa MSpapap MSpapaap MSpapaaa MSpaapp MSpaapa MSpaaapp MSpaaapa MSpaaaap MSpaaaaa MSapppp MSapppa MSappap MSappaa MSapapp MSapapa MSapaap MSapaaa MSaappp MSaappa MSaapap MSaapaap MSaapaaa MSaaapp MSaaapap MSaaapaa MSaaaapp MSaaaapa MSaaaaap MSaaaaaa Eprp Epra Eplp Epla Earp Eara Ealp Eala Dppp Dppa Dpap Dpaa Dapp Dapa Daap Daaa Cpppp Cpppa Cppap Cppaa Cpapp Cpapa Cpaapp Cpaapa Cpaaap Cpaaaa Cappp Cappa Capap Capaa Caapp Caapa Caaapp Caaapa Caaaap Caaaaa ABprpppppp ABprpppppa ABprppppap ABprppppaa ABprpppapp ABprpppapa ABprpppaap ABprpppaaa ABprppapp ABprppapap ABprppapaa ABprppaap ABprppaaa ABprpapppp ABprpapppa ABprpappap ABprpappaa ABprpapapp ABprpapapa ABprpapaap ABprpapaaa ABprpaappp ABprpaappa ABprpaapap ABprpaapaa ABprpaaapp ABprpaaapa ABprpaaaap ABprpaaaaa ABprapppp ABprapppa ABprappapp ABprappapa ABprappaap ABprappaaa ABprapappp ABprapappa ABprapapap ABprapapaa ABprapaap ABprapaaap ABprapaaaa ABpraapppp ABpraapppa ABpraappap ABpraappaa ABpraapapp ABpraapapa ABpraapaap ABpraapaaa ABpraaappp ABpraaappa ABpraaapap ABpraaapaa ABpraaaapp ABpraaaapa ABpraaaaa ABplpppppp ABplpppppa ABplppppap ABplppppaa ABplpppapp ABplpppapa ABplpppaap ABplpppaaa ABplppapp ABplppapap ABplppapaa ABplppaap ABplppaaa ABplpapppp ABplpapppa ABplpappap ABplpappaa ABplpapapp ABplpapapa ABplpapaap ABplpapaaa ABplpaappp ABplpaappa ABplpaapap ABplpaapaa ABplpaaapp ABplpaaapa ABplpaaaap ABplpaaaaa ABplapppp ABplapppa ABplappapp ABplappapa ABplappaap ABplappaaa ABplapappp ABplapappa ABplapapap ABplapapaa ABplapaapp ABplapaapa ABplapaaap ABplapaaaa ABplaapppp ABplaapppa ABplaappap ABplaappaa ABplaapapp ABplaapapa ABplaapaap ABplaapaaa ABplaaappp ABplaaappa ABplaaapap ABplaaapaa ABplaaaapp ABplaaaapa ABplaaaaap ABplaaaaaa ABarppppp ABarppppap ABarppppaa ABarpppapp ABarpppapa ABarpppaa ABarppapp ABarppapa ABarppaapp ABarppaapa ABarppaaa ABarpapppp ABarpapppa ABarpappap ABarpappaa ABarpapapp ABarpapapa ABarpapaap ABarpapaaa ABarpaappp ABarpaappa ABarpaapap ABarpaapaa ABarpaaap ABarpaaaa ABarappppp ABarappppa ABarapppap ABarapppaa ABarappapp ABarappapa ABarappaa ABarapappp ABarapappa ABarapapap ABarapapaa ABarapaapp ABarapaapa ABarapaaap ABarapaaaa ABaraapppp ABaraapppa ABaraappap ABaraappaa ABaraapapp ABaraapapa ABaraapaap ABaraapaaa ABaraaappp ABaraaappa ABaraaapap ABaraaapaa ABaraaaap ABaraaaaa ABalpppppp ABalpppppa ABalppppap ABalppppaa ABalpppapp ABalpppapa ABalpppaap ABalpppaaa ABalppappp ABalppappa ABalppapap ABalppapaa ABalppaap ABalppaaa ABalpapppp ABalpapppa ABalpappap ABalpappaa ABalpapapp ABalpapapa ABalpapaap ABalpapaaa ABalpaappp ABalpaappa ABalpaapap ABalpaapaa ABalpaaap ABalpaaaa ABalappppp ABalappppa ABalapppap ABalapppaa ABalappapp ABalappapa ABalappaa ABalapappp ABalapappa ABalapapap ABalapapaa ABalapaapp ABalapaapa ABalapaaap ABalapaaaa ABalaapppp ABalaapppa ABalaappa ABalaapap ABalaapaa ABalaaappr ABalaaappl ABalaaapar ABalaaapal ABalaaaar ABalaaaal
Number of embryos:  1
Number of images:  1
Pattern:  Z3 Z2 MSppppp MSppppa MSpppap MSpppaa MSppapp MSppapa MSppaap MSppaaa MSpappp MSpappa MSpapap MSpapaap MSpapaaa MSpaapp MSpaapa MSpaaapp MSpaaapa MSpaaaap MSpaaaaa MSapppp MSapppa MSappap MSappaa MSapapp MSapapa MSapaap MSapaaa MSaappp MSaappa MSaapap MSaapaap MSaapaaa MSaaapp MSaaapap MSaaapaa MSaaaapp MSaaaapa MSaaaaap MSaaaaaa Eprp Epra Eplp Epla Earp Eara Ealp Eala Dppp Dppa Dpap Dpaa Dapp Dapa Daap Daaa Cpppp Cpppa Cppap Cppaa Cpapp Cpapap Cpapaa Cpaapp Cpaapa Cpaaap Cpaaaa Cappp Cappa Capap Capaa Caapp Caapa Caaapp Caaapa Caaaap Caaaaa ABprpppppp ABprpppppa ABprppppap ABprppppaa ABprpppapp ABprpppapa ABprpppaap ABprpppaaa ABprppapp ABprppapa ABprppaap ABprppaaa ABprpapppp ABprpapppa ABprpappap ABprpappaa ABprpapapp ABprpapapa ABprpapaap ABprpapaaa ABprpaappp ABprpaappa ABprpaapap ABprpaapaa ABprpaaapp ABprpaaapa ABprpaaaap ABprpaaaaa ABprapppp ABprapppa ABprappapp ABprappapa ABprappaap ABprappaaa ABprapappp ABprapappa ABprapapap ABprapapaa ABprapaapp ABprapaapa ABprapaaap ABprapaaaa ABpraapppp ABpraapppa ABpraappap ABpraappaa ABpraapapp ABpraapapa ABpraapaap ABpraapaaa ABpraaappp ABpraaappa ABpraaapap ABpraaapaa ABpraaaapp ABpraaaapa ABpraaaaa ABplpppppp ABplpppppa ABplppppap ABplppppaa ABplpppapp ABplpppapa ABplpppaap ABplpppaaa ABplppapp ABplppapap ABplppapaa ABplppaap ABplppaaa ABplpapppp ABplpapppa ABplpappap ABplpappaa ABplpapapp ABplpapapa ABplpapaap ABplpapaaa ABplpaappp ABplpaappa ABplpaapap ABplpaapaa ABplpaaapp ABplpaaapa ABplpaaaap ABplpaaaaa ABplapppp ABplapppap ABplapppaa ABplappapp ABplappapa ABplappaap ABplappaaa ABplapappp ABplapappa ABplapapap ABplapapaa ABplapaapp ABplapaapa ABplapaaap ABplapaaaa ABplaapppp ABplaapppa ABplaappap ABplaappaa ABplaapapp ABplaapapa ABplaapaap ABplaapaaa ABplaaappp ABplaaappa ABplaaapa ABplaaaapp ABplaaaapa ABplaaaaap ABplaaaaaa ABarppppp ABarppppa ABarpppapp ABarpppapa ABarpppaa ABarppapp ABarppapa ABarppaapp ABarppaapa ABarppaaa ABarpapppp ABarpapppa ABarpappap ABarpappaa ABarpapapp ABarpapapa ABarpapaap ABarpapaaa ABarpaappp ABarpaappa ABarpaapap ABarpaapaa ABarpaaap ABarpaaaa ABarappppp ABarappppa ABarapppap ABarapppaa ABarappapp ABarappapa ABarappaap ABarappaaa ABarapappp ABarapappa ABarapapap ABarapapaa ABarapaapp ABarapaapa ABarapaaa ABaraapppp ABaraapppa ABaraappap ABaraappaa ABaraapapp ABaraapapa ABaraapaap ABaraapaaa ABaraaappp ABaraaappa ABaraaapap ABaraaapaa ABaraaaap ABaraaaaa ABalpppppp ABalpppppa ABalppppap ABalppppaa ABalpppapp ABalpppapa ABalpppaap ABalpppaaa ABalppappp ABalppappa ABalppapap ABalppapaa ABalppaap ABalppaaa ABalpapppp ABalpapppa ABalpappap ABalpappaa ABalpapapp ABalpapapa ABalpapaap ABalpapaaa ABalpaappp ABalpaappa ABalpaapap ABalpaapaa ABalpaaap ABalpaaaap ABalpaaaaa ABalappppp ABalappppa ABalapppap ABalapppaa ABalappap ABalappaa ABalapappp ABalapappa ABalapapap ABalapapaa ABalapaapp ABalapaapa ABalapaaa ABalaapppp ABalaapppa ABalaappa ABalaapap ABalaapaa ABalaaappr ABalaaappl ABalaaapar ABalaaapal ABalaaaar ABalaaaalp ABalaaaala
Number of embryos:  1
Number of images:  1
Pattern:  Z3 Z2 MSppppp MSppppa MSpppap MSpppaa MSppapp MSppapa MSppaap MSppaaa MSpappp MSpappa MSpapap MSpapaap MSpapaaa MSpaapp MSpaapa MSpaaapp MSpaaapa MSpaaaap MSpaaaaa MSapppp MSapppa MSappap MSappaa MSapapp MSapapa MSapaap MSapaaa MSaappp MSaappa MSaapap MSaapaap MSaapaaa MSaaapp MSaaapap MSaaapaa MSaaaapp MSaaaapa MSaaaaap MSaaaaaa Eprp Epra Eplp Epla Earp Eara Ealp Eala Dppp Dppa Dpap Dpaa Dapp Dapa Daap Daaa Cpppp Cpppa Cppap Cppaa Cpapp Cpapap Cpapaa Cpaapp Cpaapa Cpaaap Cpaaaa Cappp Cappa Capap Capaa Caapp Caapa Caaapp Caaapa Caaaap Caaaaa ABprpppppp ABprpppppa ABprppppap ABprppppaa ABprpppapp ABprpppapa ABprpppaap ABprpppaaa ABprppapp ABprppapap ABprppapaa ABprppaapp ABprppaapa ABprppaaa ABprpapppp ABprpapppa ABprpappap ABprpappaa ABprpapapp ABprpapapa ABprpapaap ABprpapaaa ABprpaappp ABprpaappa ABprpaapap ABprpaapaa ABprpaaapp ABprpaaapa ABprpaaaap ABprpaaaaa ABprapppp ABprapppa ABprappapp ABprappapa ABprappaap ABprappaaa ABprapappp ABprapappa ABprapapap ABprapapaa ABprapaap ABprapaaap ABprapaaaa ABpraapppp ABpraapppa ABpraappap ABpraappaa ABpraapapp ABpraapapa ABpraapaap ABpraapaaa ABpraaappp ABpraaappa ABpraaapap ABpraaapaa ABpraaaapp ABpraaaapa ABpraaaaa ABplpppppp ABplpppppa ABplppppap ABplppppaa ABplpppap ABplpppaap ABplpppaaa ABplppapp ABplppapap ABplppapaa ABplppaap ABplppaaa ABplpapppp ABplpapppa ABplpappap ABplpappaa ABplpapapp ABplpapapa ABplpapaap ABplpapaaa ABplpaappp ABplpaappa ABplpaapap ABplpaapaa ABplpaaapp ABplpaaapa ABplpaaaap ABplpaaaaa ABplapppp ABplapppa ABplappapp ABplappapa ABplappaap ABplappaaa ABplapappp ABplapappa ABplapapap ABplapapaa ABplapaapp ABplapaapa ABplapaaap ABplapaaaa ABplaapppp ABplaapppa ABplaappap ABplaappaa ABplaapapp ABplaapapa ABplaapaap ABplaapaaa ABplaaappp ABplaaappa ABplaaapa ABplaaaapp ABplaaaapa ABplaaaaap ABplaaaaaa ABarppppp ABarppppa ABarpppapp ABarpppapa ABarpppaa ABarppapp ABarppapa ABarppaapp ABarppaapa ABarppaaa ABarpapppp ABarpapppa ABarpappap ABarpappaa ABarpapapp ABarpapapa ABarpapaap ABarpapaaa ABarpaappp ABarpaappa ABarpaapap ABarpaapaa ABarpaaap ABarpaaaa ABarappppp ABarappppa ABarapppap ABarapppaa ABarappapp ABarappapa ABarappaap ABarappaaa ABarapappp ABarapappa ABarapapap ABarapapaa ABarapaapp ABarapaapa ABarapaaa ABaraapppp ABaraapppa ABaraappap ABaraappaa ABaraapapp ABaraapapa ABaraapaap ABaraapaaa ABaraaappp ABaraaappa ABaraaapap ABaraaapaa ABaraaaap ABaraaaaa ABalpppppp ABalpppppa ABalppppap ABalppppaa ABalpppapp ABalpppapa ABalpppaap ABalpppaaa ABalppappp ABalppappa ABalppapap ABalppapaa ABalppaap ABalppaaa ABalpapppp ABalpapppa ABalpappap ABalpappaa ABalpapapp ABalpapapa ABalpapaap ABalpapaaa ABalpaappp ABalpaappa ABalpaapap ABalpaapaa ABalpaaap ABalpaaaa ABalappppp ABalappppa ABalapppap ABalapppaa ABalappapp ABalappapa ABalappaa ABalapappp ABalapappa ABalapapap ABalapapaa ABalapaapp ABalapaapa ABalapaaap ABalapaaaa ABalaapppp ABalaapppa ABalaappap ABalaappaa ABalaapap ABalaapaa ABalaaappr ABalaaappl ABalaaapar ABalaaapal ABalaaaar ABalaaaal
Number of embryos:  1
Number of images:  1
Pattern:  Z3 Z2 MSppppp MSppppa MSpppap MSpppaa MSppapp MSppapa MSppaap MSppaaa MSpappp MSpappa MSpapap MSpapaap MSpapaaa MSpaapp MSpaapa MSpaaapp MSpaaapa MSpaaaap MSpaaaaa MSapppp MSapppa MSappap MSappaa MSapapp MSapapa MSapaap MSapaaa MSaappp MSaappa MSaapap MSaapaap MSaapaaa MSaaapp MSaaapap MSaaapaa MSaaaapp MSaaaapa MSaaaaap MSaaaaaa Eprp Epra Eplp Epla Earp Eara Ealp Ealap Ealaa Dppp Dppa Dpap Dpaa Dapp Dapa Daap Daaa Cpppp Cpppa Cppap Cppaa Cpappv Cpappd Cpapap Cpapaa Cpaapp Cpaapa Cpaaap Cpaaaa Cappp Cappa Capap Capaa Caapp Caapa Caaapp Caaapa Caaaap Caaaaa ABprpppppp ABprpppppa ABprppppap ABprppppaa ABprpppapp ABprpppapa ABprpppaap ABprpppaaa ABprppapp ABprppapap ABprppapaa ABprppaap ABprppaaa ABprpapppp ABprpapppa ABprpappap ABprpappaa ABprpapapp ABprpapapa ABprpapaap ABprpapaaa ABprpaappp ABprpaappa ABprpaapap ABprpaapaa ABprpaaapp ABprpaaapa ABprpaaaap ABprpaaaaa ABprapppp ABprapppa ABprappap ABprappaap ABprappaaa ABprapappp ABprapappa ABprapapap ABprapapaa ABprapaap ABprapaaap ABprapaaaa ABpraapppp ABpraapppa ABpraappap ABpraappaa ABpraapapp ABpraapapa ABpraapaap ABpraapaaa ABpraaappp ABpraaappa ABpraaapap ABpraaapaa ABpraaaapp ABpraaaapa ABpraaaaap ABpraaaaaa ABplpppppp ABplpppppa ABplppppap ABplppppaa ABplpppapp ABplpppapa ABplpppaap ABplpppaaa ABplppapp ABplppapap ABplppapaa ABplppaap ABplppaaa ABplpapppp ABplpapppa ABplpappap ABplpappaa ABplpapapp ABplpapapa ABplpapaap ABplpapaaa ABplpaappp ABplpaappa ABplpaapap ABplpaapaa ABplpaaapp ABplpaaapa ABplpaaaap ABplpaaaaa ABplapppp ABplapppa ABplappapp ABplappapa ABplappaap ABplappaaa ABplapappp ABplapappa ABplapapap ABplapapaa ABplapaap ABplapaaap ABplapaaaa ABplaapppp ABplaapppa ABplaappap ABplaappaa ABplaapapp ABplaapapa ABplaapaap ABplaapaaa ABplaaappp ABplaaappa ABplaaapa ABplaaaapp ABplaaaapa ABplaaaaap ABplaaaaaa ABarppppp ABarppppa ABarpppapp ABarpppapa ABarpppaa ABarppapp ABarppapa ABarppaapp ABarppaapa ABarppaaa ABarpapppp ABarpapppa ABarpappap ABarpappaa ABarpapapp ABarpapapa ABarpapaap ABarpapaaa ABarpaappp ABarpaappa ABarpaapap ABarpaapaa ABarpaaap ABarpaaaa ABarappppp ABarappppa ABarapppap ABarapppaa ABarappapp ABarappapa ABarappaap ABarappaaa ABarapappp ABarapappa ABarapapap ABarapapaa ABarapaapp ABarapaapa ABarapaaap ABarapaaaa ABaraapppp ABaraapppa ABaraappap ABaraappaa ABaraapapp ABaraapapa ABaraapaap ABaraapaaa ABaraaappp ABaraaappa ABaraaapap ABaraaapaa ABaraaaap ABaraaaaa ABalpppppp ABalpppppa ABalppppap ABalppppaa ABalpppapp ABalpppapa ABalpppaap ABalpppaaa ABalppappp ABalppappa ABalppapap ABalppapaa ABalppaap ABalppaaa ABalpapppp ABalpapppa ABalpappap ABalpappaa ABalpapapp ABalpapapa ABalpapaap ABalpapaaa ABalpaappp ABalpaappa ABalpaapap ABalpaapaa ABalpaaap ABalpaaaa ABalappppp ABalappppa ABalapppap ABalapppaa ABalappapp ABalappapa ABalappaa ABalapappp ABalapappa ABalapapap ABalapapaa ABalapaapp ABalapaapa ABalapaaa ABalaapppp ABalaapppa ABalaappa ABalaapap ABalaapaa ABalaaappr ABalaaappl ABalaaapar ABalaaapal ABalaaaar ABalaaaal
Number of embryos:  1
Number of images:  1
Pattern:  Z3 Z2 MSppppp MSppppa MSpppap MSpppaa MSppapp MSppapa MSppaap MSppaaa MSpappp MSpappa MSpapapp MSpapapa MSpapaap MSpapaaa MSpaapp MSpaapa MSpaaapp MSpaaapa MSpaaaap MSpaaaaa MSapppp MSapppa MSappap MSappaa MSapapp MSapapa MSapaap MSapaaa MSaappp MSaappa MSaapap MSaapaap MSaapaaa MSaaapp MSaaapap MSaaapaa MSaaaapp MSaaaapa MSaaaaap MSaaaaaa Eprp Epra Eplp Epla Earp Eara Ealp Ealap Ealaa Dppp Dppa Dpap Dpaa Dapp Dapa Daap Daaa Cpppp Cpppa Cppap Cppaa Cpappv Cpappd Cpapa Cpaapp Cpaapa Cpaaap Cpaaaa Cappp Cappa Capap Capaa Caapp Caapa Caaapp Caaapa Caaaap Caaaaa ABprpppppp ABprpppppa ABprppppap ABprppppaa ABprpppapp ABprpppapa ABprpppaap ABprpppaaa ABprppapp ABprppapap ABprppapaa ABprppaap ABprppaaa ABprpapppp ABprpapppa ABprpappap ABprpappaa ABprpapapp ABprpapapa ABprpapaap ABprpapaaa ABprpaappp ABprpaappa ABprpaapap ABprpaapaa ABprpaaapp ABprpaaapa ABprpaaaap ABprpaaaaa ABprapppp ABprapppa ABprappapp ABprappapa ABprappaap ABprappaaa ABprapappp ABprapappa ABprapapap ABprapapaa ABprapaap ABprapaaap ABprapaaaa ABpraapppp ABpraapppa ABpraappap ABpraappaa ABpraapapp ABpraapapa ABpraapaap ABpraapaaa ABpraaappp ABpraaappa ABpraaapap ABpraaapaa ABpraaaapp ABpraaaapa ABpraaaaa ABplpppppp ABplpppppa ABplppppap ABplppppaa ABplpppapp ABplpppapa ABplpppaap ABplpppaaa ABplppapp ABplppapap ABplppapaa ABplppaap ABplppaaa ABplpapppp ABplpapppa ABplpappap ABplpappaa ABplpapapp ABplpapapa ABplpapaap ABplpapaaa ABplpaappp ABplpaappa ABplpaapap ABplpaapaa ABplpaaapp ABplpaaapa ABplpaaaap ABplpaaaaa ABplapppp ABplapppa ABplappapp ABplappapa ABplappaap ABplappaaa ABplapappp ABplapappa ABplapapap ABplapapaa ABplapaapp ABplapaapa ABplapaaap ABplapaaaa ABplaapppp ABplaapppa ABplaappap ABplaappaa ABplaapapp ABplaapapa ABplaapaap ABplaapaaa ABplaaappp ABplaaappa ABplaaapap ABplaaapaa ABplaaaapp ABplaaaapa ABplaaaaap ABplaaaaaa ABarppppp ABarppppa ABarpppap ABarpppaa ABarppapp ABarppapa ABarppaap ABarppaaa ABarpapppp ABarpapppa ABarpappap ABarpappaa ABarpapapp ABarpapapa ABarpapaap ABarpapaaa ABarpaappp ABarpaappa ABarpaapap ABarpaapaa ABarpaaap ABarpaaaa ABarappppp ABarappppa ABarapppap ABarapppaa ABarappapp ABarappapa ABarappaap ABarappaaa ABarapappp ABarapappa ABarapapap ABarapapaa ABarapaapp ABarapaapa ABarapaaap ABarapaaaa ABaraapppp ABaraapppa ABaraappap ABaraappaa ABaraapapp ABaraapapa ABaraapaap ABaraapaaa ABaraaappp ABaraaappa ABaraaapap ABaraaapaa ABaraaaap ABaraaaaa ABalpppppp ABalpppppa ABalppppap ABalppppaa ABalpppapp ABalpppapa ABalpppaap ABalpppaaa ABalppappp ABalppappa ABalppapap ABalppapaa ABalppaap ABalppaaa ABalpapppp ABalpapppa ABalpappap ABalpappaa ABalpapapp ABalpapapa ABalpapaap ABalpapaaa ABalpaappp ABalpaappa ABalpaapap ABalpaapaa ABalpaaapp ABalpaaapa ABalpaaaa ABalappppp ABalappppa ABalapppap ABalapppaa ABalappapp ABalappapa ABalappaa ABalapappp ABalapappa ABalapapa ABalapaapp ABalapaapa ABalapaaa ABalaapppp ABalaapppa ABalaappa ABalaapap ABalaapaa ABalaaappr ABalaaappl ABalaaapar ABalaaapal ABalaaaar ABalaaaal
Number of embryos:  1
Number of images:  1
Pattern:  Z3 Z2 MSppppp MSppppa MSpppap MSpppaa MSppapp MSppapa MSppaap MSppaaa MSpappp MSpappa MSpapapp MSpapapa MSpapaap MSpapaaa MSpaapp MSpaapa MSpaaapp MSpaaapa MSpaaaap MSpaaaaa MSapppp MSapppa MSappap MSappaa MSapapp MSapapa MSapaap MSapaaa MSaappp MSaappa MSaapapp MSaapapa MSaapaap MSaapaaa MSaaapp MSaaapap MSaaapaa MSaaaapp MSaaaapa MSaaaaap MSaaaaaa Eprp Epra Eplp Epla Earp Eara Ealp Eala Dppp Dppa Dpap Dpaa Dapp Dapa Daap Daaa Cpppp Cpppa Cppap Cppaa Cpapp Cpapa Cpaapp Cpaapa Cpaaap Cpaaaa Cappp Cappa Capap Capaa Caapp Caapa Caaapp Caaapa Caaaap Caaaaa ABprpppppp ABprpppppa ABprppppap ABprppppaa ABprpppapp ABprpppapa ABprpppaap ABprpppaaa ABprppapp ABprppapap ABprppapaa ABprppaap ABprppaaa ABprpapppp ABprpapppa ABprpappap ABprpappaa ABprpapapp ABprpapapa ABprpapaap ABprpapaaa ABprpaappp ABprpaappa ABprpaapap ABprpaapaa ABprpaaapp ABprpaaapa ABprpaaaap ABprpaaaaa ABprapppp ABprapppa ABprappapp ABprappapa ABprappaap ABprappaaa ABprapappp ABprapappa ABprapapap ABprapapaa ABprapaapp ABprapaapa ABprapaaap ABprapaaaa ABpraapppp ABpraapppa ABpraappap ABpraappaa ABpraapapp ABpraapapa ABpraapaap ABpraapaaa ABpraaappp ABpraaappa ABpraaapap ABpraaapaa ABpraaaapp ABpraaaapa ABpraaaaap ABpraaaaaa ABplpppppp ABplpppppa ABplppppap ABplppppaa ABplpppapp ABplpppapa ABplpppaap ABplpppaaa ABplppapp ABplppapap ABplppapaa ABplppaap ABplppaaa ABplpapppp ABplpapppa ABplpappap ABplpappaa ABplpapapp ABplpapapa ABplpapaap ABplpapaaa ABplpaappp ABplpaappa ABplpaapap ABplpaapaa ABplpaaapp ABplpaaapa ABplpaaaap ABplpaaaaa ABplapppp ABplapppa ABplappapp ABplappapa ABplappaap ABplappaaa ABplapappp ABplapappa ABplapapap ABplapapaa ABplapaapp ABplapaapa ABplapaaap ABplapaaaa ABplaapppp ABplaapppa ABplaappap ABplaappaa ABplaapapp ABplaapapa ABplaapaap ABplaapaaa ABplaaappp ABplaaappa ABplaaapap ABplaaapaa ABplaaaapp ABplaaaapa ABplaaaaap ABplaaaaaa ABarppppp ABarppppa ABarpppap ABarpppaa ABarppapp ABarppapa ABarppaap ABarppaaa ABarpapppp ABarpapppa ABarpappa ABarpapapp ABarpapapa ABarpapaap ABarpapaaa ABarpaappp ABarpaappa ABarpaapap ABarpaapaa ABarpaaap ABarpaaaa ABarappppp ABarappppa ABarapppap ABarapppaa ABarappapp ABarappapa ABarappaap ABarappaaa ABarapappp ABarapappa ABarapapap ABarapapaa ABarapaapp ABarapaapa ABarapaaap ABarapaaaa ABaraapppp ABaraapppa ABaraappap ABaraappaa ABaraapapp ABaraapapa ABaraapaap ABaraapaaa ABaraaappp ABaraaappa ABaraaapap ABaraaapaa ABaraaaap ABaraaaaap ABaraaaaaa ABalpppppp ABalpppppa ABalppppap ABalppppaa ABalpppapp ABalpppapa ABalpppaa ABalppappp ABalppappa ABalppapap ABalppapaa ABalppaap ABalppaaa ABalpapppp ABalpapppa ABalpappap ABalpappaa ABalpapapp ABalpapapa ABalpapaap ABalpapaaa ABalpaappp ABalpaappa ABalpaapap ABalpaapaa ABalpaaapp ABalpaaapa ABalpaaaa ABalappppp ABalappppa ABalapppap ABalapppaa ABalappapp ABalappapa ABalappaa ABalapappp ABalapappa ABalapapap ABalapapaa ABalapaapp ABalapaapa ABalapaaap ABalapaaaa ABalaapppp ABalaapppa ABalaappa ABalaapap ABalaapaa ABalaaapp ABalaaapa ABalaaaar ABalaaaal
Number of embryos:  1
Number of images:  1
-----------------
-----------------
Age:  302
Number of patterns:  8
-----------------
Pattern:  Z3 Z2 MSppppp MSppppa MSpppap MSpppaa MSppapp MSppapa MSppaap MSppaaa MSpappp MSpappa MSpapap MSpapaap MSpapaaa MSpaapp MSpaapa MSpaaap MSpaaaap MSpaaaaa MSapppp MSapppa MSappap MSappaa MSapapp MSapapa MSapaap MSapaaa MSaappp MSaappa MSaapap MSaapaap MSaapaaa MSaaapp MSaaapap MSaaapaa MSaaaap MSaaaaap MSaaaaaa Eprp Epra Eplp Epla Earp Eara Ealp Eala Dppp Dppa Dpap Dpaa Dapp Dapa Daap Daaa Cpppp Cpppa Cppap Cppaa Cpapp Cpapap Cpapaa Cpaapp Cpaapa Cpaaap Cpaaaa Cappp Cappa Capap Capaa Caapp Caapa Caaapp Caaapa Caaaap Caaaaa ABprpppppp ABprpppppa ABprppppap ABprppppaa ABprpppapp ABprpppapa ABprpppaap ABprpppaaa ABprppappp ABprppappa ABprppapap ABprppapaa ABprppaap ABprppaaa ABprpapppp ABprpapppa ABprpappap ABprpappaa ABprpapapp ABprpapapa ABprpapaap ABprpapaaa ABprpaappp ABprpaappa ABprpaapap ABprpaapaa ABprpaaapp ABprpaaapa ABprpaaaap ABprpaaaaa ABprapppp ABprapppa ABprappapp ABprappapa ABprappaap ABprappaaa ABprapappp ABprapappa ABprapapap ABprapapaa ABprapaapp ABprapaapa ABprapaaap ABprapaaaa ABpraapppp ABpraapppa ABpraappap ABpraappaa ABpraapapp ABpraapapa ABpraapaap ABpraapaaa ABpraaappp ABpraaappa ABpraaapap ABpraaapaa ABpraaaapp ABpraaaapa ABpraaaaa ABplpppppp ABplpppppa ABplppppap ABplppppaa ABplpppapp ABplpppapa ABplpppaap ABplpppaaa ABplppapp ABplppapap ABplppapaa ABplppaap ABplppaaa ABplpapppp ABplpapppa ABplpappap ABplpappaa ABplpapapp ABplpapapa ABplpapaap ABplpapaaa ABplpaappp ABplpaappa ABplpaapap ABplpaapaa ABplpaaapp ABplpaaapa ABplpaaaap ABplpaaaaa ABplapppp ABplapppa ABplappapp ABplappapa ABplappaap ABplappaaa ABplapappp ABplapappa ABplapapap ABplapapaa ABplapaapp ABplapaapa ABplapaaap ABplapaaaa ABplaapppp ABplaapppa ABplaappap ABplaappaa ABplaapapp ABplaapapa ABplaapaap ABplaapaaa ABplaaappp ABplaaappa ABplaaapap ABplaaapaa ABplaaaapp ABplaaaapa ABplaaaaap ABplaaaaaa ABarppppp ABarppppa ABarpppapp ABarpppapa ABarpppaa ABarppapp ABarppapa ABarppaapp ABarppaapa ABarppaaa ABarpapppp ABarpapppa ABarpappa ABarpapapp ABarpapapa ABarpapaap ABarpapaaa ABarpaappp ABarpaappa ABarpaapap ABarpaapaa ABarpaaap ABarpaaaa ABarappppp ABarappppa ABarapppap ABarapppaa ABarappapp ABarappapa ABarappaa ABarapappp ABarapappa ABarapapap ABarapapaa ABarapaapp ABarapaapa ABarapaaa ABaraapppp ABaraapppa ABaraappap ABaraappaa ABaraapapp ABaraapapa ABaraapaap ABaraapaaa ABaraaappp ABaraaappa ABaraaapap ABaraaapaa ABaraaaap ABaraaaaap ABaraaaaaa ABalpppppp ABalpppppa ABalppppap ABalppppaa ABalpppapp ABalpppapa ABalpppaap ABalpppaaa ABalppappp ABalppappa ABalppapap ABalppapaa ABalppaap ABalppaaa ABalpapppp ABalpapppa ABalpappap ABalpappaa ABalpapapp ABalpapapa ABalpapaap ABalpapaaa ABalpaappp ABalpaappa ABalpaapap ABalpaapaa ABalpaaapp ABalpaaapa ABalpaaaap ABalpaaaaa ABalappppp ABalappppa ABalapppap ABalapppaa ABalappapp ABalappapa ABalappaa ABalapappp ABalapappa ABalapapap ABalapapaa ABalapaapp ABalapaapa ABalapaaap ABalapaaaa ABalaapppp ABalaapppa ABalaappap ABalaappaa ABalaapap ABalaapaa ABalaaappr ABalaaappl ABalaaapa ABalaaaar ABalaaaal
Number of embryos:  1
Number of images:  1
Pattern:  Z3 Z2 MSppppp MSppppa MSpppap MSpppaa MSppapp MSppapa MSppaap MSppaaa MSpappp MSpappa MSpapap MSpapaap MSpapaaa MSpaapp MSpaapa MSpaaapp MSpaaapa MSpaaaap MSpaaaaa MSapppp MSapppa MSappap MSappaa MSapapp MSapapa MSapaap MSapaaa MSaappp MSaappa MSaapap MSaapaap MSaapaaa MSaaapp MSaaapa MSaaaap MSaaaaap MSaaaaaa Eprp Epra Eplp Epla Earp Eara Ealp Eala Dppp Dppa Dpap Dpaa Dapp Dapa Daap Daaa Cpppp Cpppa Cppap Cppaa Cpappv Cpappd Cpapap Cpapaa Cpaapp Cpaapa Cpaaap Cpaaaa Cappp Cappa Capap Capaa Caapp Caapa Caaapp Caaapa Caaaap Caaaaa ABprpppppp ABprpppppa ABprppppap ABprppppaa ABprpppapp ABprpppapa ABprpppaap ABprpppaaa ABprppapp ABprppapap ABprppapaa ABprppaap ABprppaaa ABprpapppp ABprpapppa ABprpappap ABprpappaa ABprpapapp ABprpapapa ABprpapaap ABprpapaaa ABprpaappp ABprpaappa ABprpaapap ABprpaapaa ABprpaaapp ABprpaaapa ABprpaaaap ABprpaaaaa ABprapppp ABprapppa ABprappapp ABprappapa ABprappaap ABprappaaa ABprapappp ABprapappa ABprapapap ABprapapaa ABprapaapp ABprapaapa ABprapaaap ABprapaaaa ABpraapppp ABpraapppa ABpraappap ABpraappaa ABpraapapp ABpraapapa ABpraapaap ABpraapaaa ABpraaappp ABpraaappa ABpraaapap ABpraaapaa ABpraaaapp ABpraaaapa ABpraaaaa ABplpppppp ABplpppppa ABplppppap ABplppppaa ABplpppapp ABplpppapa ABplpppaap ABplpppaaa ABplppapp ABplppapa ABplppaapp ABplppaapa ABplppaaa ABplpapppp ABplpapppa ABplpappap ABplpappaa ABplpapapp ABplpapapa ABplpapaap ABplpapaaa ABplpaappp ABplpaappa ABplpaapap ABplpaapaa ABplpaaapp ABplpaaapa ABplpaaaap ABplpaaaaa ABplapppp ABplapppa ABplappapp ABplappapa ABplappaap ABplappaaa ABplapappp ABplapappa ABplapapap ABplapapaa ABplapaapp ABplapaapa ABplapaaap ABplapaaaa ABplaapppp ABplaapppa ABplaappap ABplaappaa ABplaapapp ABplaapapa ABplaapaap ABplaapaaa ABplaaappp ABplaaappa ABplaaapap ABplaaapaa ABplaaaapp ABplaaaapa ABplaaaaap ABplaaaaaa ABarpppppp ABarpppppa ABarppppa ABarpppapp ABarpppapa ABarpppaa ABarppapp ABarppapa ABarppaapp ABarppaapa ABarppaaa ABarpapppp ABarpapppa ABarpappap ABarpappaa ABarpapapp ABarpapapa ABarpapaap ABarpapaaa ABarpaappp ABarpaappa ABarpaapap ABarpaapaa ABarpaaap ABarpaaaa ABarappppp ABarappppa ABarapppap ABarapppaa ABarappapp ABarappapa ABarappaap ABarappaaa ABarapappp ABarapappa ABarapapap ABarapapaa ABarapaapp ABarapaapa ABarapaaap ABarapaaaa ABaraapppp ABaraapppa ABaraappap ABaraappaa ABaraapapp ABaraapapa ABaraapaap ABaraapaaa ABaraaappp ABaraaappa ABaraaapap ABaraaapaa ABaraaaap ABaraaaaa ABalpppppp ABalpppppa ABalppppap ABalppppaa ABalpppapp ABalpppapa ABalpppaa ABalppappp ABalppappa ABalppapap ABalppapaa ABalppaap ABalppaaa ABalpapppp ABalpapppa ABalpappap ABalpappaa ABalpapapp ABalpapapa ABalpapaap ABalpapaaa ABalpaappp ABalpaappa ABalpaapap ABalpaapaa ABalpaaap ABalpaaaa ABalappppp ABalappppa ABalapppap ABalapppaa ABalappapp ABalappapa ABalappaa ABalapappp ABalapappa ABalapapa ABalapaapp ABalapaapa ABalapaaap ABalapaaaa ABalaapppp ABalaapppa ABalaappap ABalaappaa ABalaapap ABalaapaa ABalaaappr ABalaaappl ABalaaapar ABalaaapal ABalaaaar ABalaaaal
Number of embryos:  1
Number of images:  1
Pattern:  Z3 Z2 MSppppp MSppppa MSpppap MSpppaa MSppapp MSppapa MSppaap MSppaaa MSpappp MSpappa MSpapap MSpapaap MSpapaaa MSpaapp MSpaapa MSpaaapp MSpaaapa MSpaaaap MSpaaaaa MSapppp MSapppa MSappap MSappaa MSapapp MSapapa MSapaap MSapaaa MSaappp MSaappa MSaapap MSaapaap MSaapaaa MSaaapp MSaaapap MSaaapaa MSaaaap MSaaaaap MSaaaaaa Eprp Epra Eplp Epla Earp Eara Ealp Eala Dppp Dppa Dpap Dpaa Dapp Dapa Daap Daaa Cpppp Cpppa Cppap Cppaa Cpappv Cpappd Cpapap Cpapaa Cpaapp Cpaapa Cpaaap Cpaaaa Cappp Cappa Capap Capaa Caapp Caapa Caaapp Caaapa Caaaap Caaaaa ABprpppppp ABprpppppa ABprppppap ABprppppaa ABprpppap ABprpppaa ABprppappp ABprppappa ABprppapap ABprppapaa ABprppaap ABprppaaa ABprpapppp ABprpapppa ABprpappap ABprpappaa ABprpapapp ABprpapapa ABprpapaap ABprpapaaa ABprpaappp ABprpaappa ABprpaapap ABprpaapaa ABprpaaapp ABprpaaapa ABprpaaaap ABprpaaaaa ABprapppp ABprapppa ABprappapp ABprappapa ABprappaap ABprappaaa ABprapappp ABprapappa ABprapapap ABprapapaa ABprapaap ABprapaaap ABprapaaaa ABpraapppp ABpraapppa ABpraappap ABpraappaa ABpraapapp ABpraapapa ABpraapaap ABpraapaaa ABpraaappp ABpraaappa ABpraaapap ABpraaapaa ABpraaaapp ABpraaaapa ABpraaaaa ABplpppppp ABplpppppa ABplppppap ABplppppaa ABplpppapp ABplpppapa ABplpppaap ABplpppaaa ABplppappp ABplppappa ABplppapap ABplppapaa ABplppaap ABplppaaa ABplpapppp ABplpapppa ABplpappap ABplpappaa ABplpapapp ABplpapapa ABplpapaap ABplpapaaa ABplpaappp ABplpaappa ABplpaapap ABplpaapaa ABplpaaapp ABplpaaapa ABplpaaaap ABplpaaaaa ABplapppp ABplapppa ABplappapp ABplappapa ABplappaap ABplappaaa ABplapappp ABplapappa ABplapapap ABplapapaa ABplapaapp ABplapaapa ABplapaaap ABplapaaaa ABplaapppp ABplaapppa ABplaappap ABplaappaa ABplaapapp ABplaapapa ABplaapaap ABplaapaaa ABplaaappp ABplaaappa ABplaaapap ABplaaapaa ABplaaaapp ABplaaaapa ABplaaaaap ABplaaaaaa ABarppppp ABarppppa ABarpppapp ABarpppapa ABarpppaa ABarppapp ABarppapa ABarppaap ABarppaaa ABarpapppp ABarpapppa ABarpappa ABarpapapp ABarpapapa ABarpapaap ABarpapaaa ABarpaappp ABarpaappa ABarpaapap ABarpaapaa ABarpaaap ABarpaaaa ABarappppp ABarappppa ABarapppap ABarapppaa ABarappapp ABarappapa ABarappaap ABarappaaa ABarapappp ABarapappa ABarapapap ABarapapaa ABarapaapp ABarapaapa ABarapaaap ABarapaaaa ABaraapppp ABaraapppa ABaraappap ABaraappaa ABaraapapp ABaraapapa ABaraapaap ABaraapaaa ABaraaappp ABaraaappa ABaraaapap ABaraaapaa ABaraaaap ABaraaaaa ABalpppppp ABalpppppa ABalppppap ABalppppaa ABalpppapp ABalpppapa ABalpppaap ABalpppaaa ABalppappp ABalppappa ABalppapap ABalppapaa ABalppaapp ABalppaapa ABalppaaa ABalpapppp ABalpapppa ABalpappap ABalpappaa ABalpapapp ABalpapapa ABalpapaap ABalpapaaa ABalpaappp ABalpaappa ABalpaapap ABalpaapaa ABalpaaapp ABalpaaapa ABalpaaaa ABalappppp ABalappppa ABalapppap ABalapppaa ABalappapp ABalappapa ABalappaa ABalapappp ABalapappa ABalapapap ABalapapaa ABalapaapp ABalapaapa ABalapaaap ABalapaaaa ABalaapppp ABalaapppa ABalaappa ABalaapap ABalaapaa ABalaaappr ABalaaappl ABalaaapar ABalaaapal ABalaaaar ABalaaaal
Number of embryos:  1
Number of images:  1
Pattern:  Z3 Z2 MSppppp MSppppa MSpppap MSpppaa MSppapp MSppapa MSppaap MSppaaa MSpappp MSpappa MSpapap MSpapaap MSpapaaa MSpaapp MSpaapa MSpaaapp MSpaaapa MSpaaaap MSpaaaaa MSapppp MSapppa MSappap MSappaa MSapapp MSapapa MSapaap MSapaaa MSaappp MSaappa MSaapap MSaapaap MSaapaaa MSaaapp MSaaapap MSaaapaa MSaaaapp MSaaaapa MSaaaaap MSaaaaaa Eprp Epra Eplp Epla Earp Eara Ealp Eala Dppp Dppa Dpap Dpaa Dapp Dapa Daap Daaa Cpppp Cpppa Cppap Cppaa Cpapp Cpapap Cpapaa Cpaapp Cpaapa Cpaaap Cpaaaa Cappp Cappa Capap Capaa Caapp Caapa Caaapp Caaapa Caaaap Caaaaa ABprpppppp ABprpppppa ABprppppap ABprppppaa ABprpppapp ABprpppapa ABprpppaap ABprpppaaa ABprppapp ABprppapap ABprppapaa ABprppaapp ABprppaapa ABprppaaa ABprpapppp ABprpapppa ABprpappap ABprpappaa ABprpapapp ABprpapapa ABprpapaap ABprpapaaa ABprpaappp ABprpaappa ABprpaapap ABprpaapaa ABprpaaapp ABprpaaapa ABprpaaaap ABprpaaaaa ABprapppp ABprapppa ABprappapp ABprappapa ABprappaap ABprappaaa ABprapappp ABprapappa ABprapapap ABprapapaa ABprapaap ABprapaaa ABpraapppp ABpraapppa ABpraappap ABpraappaa ABpraapapp ABpraapapa ABpraapaap ABpraapaaa ABpraaappp ABpraaappa ABpraaapap ABpraaapaa ABpraaaapp ABpraaaapa ABpraaaaap ABpraaaaaa ABplpppppp ABplpppppa ABplppppap ABplppppaa ABplpppapp ABplpppapa ABplpppaap ABplpppaaa ABplppapp ABplppapap ABplppapaa ABplppaap ABplppaaa ABplpapppp ABplpapppa ABplpappap ABplpappaa ABplpapapp ABplpapapa ABplpapaap ABplpapaaa ABplpaappp ABplpaappa ABplpaapap ABplpaapaa ABplpaaapp ABplpaaapa ABplpaaaap ABplpaaaaa ABplapppp ABplapppa ABplappapp ABplappapa ABplappaap ABplappaaa ABplapappp ABplapappa ABplapapap ABplapapaa ABplapaapp ABplapaapa ABplapaaap ABplapaaaa ABplaapppp ABplaapppa ABplaappap ABplaappaa ABplaapapp ABplaapapa ABplaapaap ABplaapaaa ABplaaappp ABplaaappa ABplaaapa ABplaaaapp ABplaaaapa ABplaaaaap ABplaaaaaa ABarppppp ABarppppa ABarpppapp ABarpppapa ABarpppaa ABarppapp ABarppapa ABarppaap ABarppaaa ABarpapppp ABarpapppa ABarpappa ABarpapapp ABarpapapa ABarpapaap ABarpapaaa ABarpaappp ABarpaappa ABarpaapap ABarpaapaa ABarpaaap ABarpaaaa ABarappppp ABarappppa ABarapppap ABarapppaa ABarappapp ABarappapa ABarappaa ABarapappp ABarapappa ABarapapap ABarapapaa ABarapaapp ABarapaapa ABarapaaap ABarapaaaa ABaraapppp ABaraapppa ABaraappap ABaraappaa ABaraapapp ABaraapapa ABaraapaap ABaraapaaa ABaraaappp ABaraaappa ABaraaapap ABaraaapaa ABaraaaap ABaraaaaa ABalpppppp ABalpppppa ABalppppap ABalppppaa ABalpppapp ABalpppapa ABalpppaap ABalpppaaa ABalppappp ABalppappa ABalppapap ABalppapaa ABalppaap ABalppaaa ABalpapppp ABalpapppa ABalpappap ABalpappaa ABalpapapp ABalpapapa ABalpapaap ABalpapaaa ABalpaappp ABalpaappa ABalpaapap ABalpaapaa ABalpaaapp ABalpaaapa ABalpaaaap ABalpaaaaa ABalappppp ABalappppa ABalapppap ABalapppaa ABalappapp ABalappapa ABalappaa ABalapappp ABalapappa ABalapapap ABalapapaa ABalapaapp ABalapaapa ABalapaaap ABalapaaaa ABalaapppp ABalaapppa ABalaappa ABalaapap ABalaapaa ABalaaappr ABalaaappl ABalaaapar ABalaaapal ABalaaaar ABalaaaalp ABalaaaala
Number of embryos:  1
Number of images:  1
Pattern:  Z3 Z2 MSppppp MSppppa MSpppap MSpppaa MSppapp MSppapa MSppaap MSppaaa MSpappp MSpappa MSpapap MSpapaap MSpapaaa MSpaapp MSpaapa MSpaaapp MSpaaapa MSpaaaap MSpaaaaa MSapppp MSapppa MSappap MSappaa MSapapp MSapapa MSapaap MSapaaa MSaappp MSaappa MSaapap MSaapaap MSaapaaa MSaaapp MSaaapap MSaaapaa MSaaaapp MSaaaapa MSaaaaap MSaaaaaa Eprp Epra Eplp Epla Earp Eara Ealp Eala Dppp Dppa Dpap Dpaa Dapp Dapa Daap Daaa Cpppp Cpppa Cppap Cppaa Cpapp Cpapap Cpapaa Cpaapp Cpaapa Cpaaap Cpaaaa Cappp Cappa Capap Capaa Caappv Caappd Caapa Caaapp Caaapa Caaaap Caaaaa ABprpppppp ABprpppppa ABprppppap ABprppppaa ABprpppapp ABprpppapa ABprpppaap ABprpppaaa ABprppappp ABprppappa ABprppapap ABprppapaa ABprppaapp ABprppaapa ABprppaaa ABprpapppp ABprpapppa ABprpappap ABprpappaa ABprpapapp ABprpapapa ABprpapaap ABprpapaaa ABprpaappp ABprpaappa ABprpaapap ABprpaapaa ABprpaaapp ABprpaaapa ABprpaaaap ABprpaaaaa ABprapppp ABprapppa ABprappapp ABprappapa ABprappaap ABprappaaa ABprapappp ABprapappa ABprapapap ABprapapaa ABprapaap ABprapaaap ABprapaaaa ABpraapppp ABpraapppa ABpraappap ABpraappaa ABpraapapp ABpraapapa ABpraapaap ABpraapaaa ABpraaappp ABpraaappa ABpraaapap ABpraaapaa ABpraaaapp ABpraaaapa ABpraaaaa ABplpppppp ABplpppppa ABplppppap ABplppppaa ABplpppapp ABplpppapa ABplpppaap ABplpppaaa ABplppapp ABplppapap ABplppapaa ABplppaap ABplppaaa ABplpapppp ABplpapppa ABplpappap ABplpappaa ABplpapapp ABplpapapa ABplpapaap ABplpapaaa ABplpaappp ABplpaappa ABplpaapap ABplpaapaa ABplpaaapp ABplpaaapa ABplpaaaap ABplpaaaaa ABplapppp ABplapppa ABplappapp ABplappapa ABplappaap ABplappaaa ABplapappp ABplapappa ABplapapap ABplapapaa ABplapaapp ABplapaapa ABplapaaap ABplapaaaa ABplaapppp ABplaapppa ABplaappap ABplaappaa ABplaapapp ABplaapapa ABplaapaap ABplaapaaa ABplaaappp ABplaaappa ABplaaapa ABplaaaapp ABplaaaapa ABplaaaaap ABplaaaaaa ABarppppp ABarppppa ABarpppapp ABarpppapa ABarpppaa ABarppapp ABarppapa ABarppaap ABarppaaa ABarpapppp ABarpapppa ABarpappa ABarpapap ABarpapaap ABarpapaaa ABarpaappp ABarpaappa ABarpaapap ABarpaapaa ABarpaaap ABarpaaaa ABarappppp ABarappppa ABarapppap ABarapppaa ABarappapp ABarappapa ABarappaap ABarappaaa ABarapappp ABarapappa ABarapapap ABarapapaa ABarapaapp ABarapaapa ABarapaaap ABarapaaaa ABaraapppp ABaraapppa ABaraappap ABaraappaa ABaraapapp ABaraapapa ABaraapaap ABaraapaaa ABaraaappp ABaraaappa ABaraaapap ABaraaapaa ABaraaaap ABaraaaaa ABalpppppp ABalpppppa ABalppppap ABalppppaa ABalpppapp ABalpppapa ABalpppaap ABalpppaaa ABalppappp ABalppappa ABalppapap ABalppapaa ABalppaap ABalppaaa ABalpapppp ABalpapppa ABalpappap ABalpappaa ABalpapapp ABalpapapa ABalpapaap ABalpapaaa ABalpaappp ABalpaappa ABalpaapap ABalpaapaa ABalpaaapp ABalpaaapa ABalpaaaa ABalappppp ABalappppa ABalapppap ABalapppaa ABalappapp ABalappapa ABalappaa ABalapappp ABalapappa ABalapapap ABalapapaa ABalapaapp ABalapaapa ABalapaaa ABalaapppp ABalaapppa ABalaappa ABalaapap ABalaapaa ABalaaappr ABalaaappl ABalaaapar ABalaaapal ABalaaaar ABalaaaalp ABalaaaala
Number of embryos:  1
Number of images:  1
Pattern:  Z3 Z2 MSppppp MSppppa MSpppap MSpppaa MSppapp MSppapa MSppaap MSppaaa MSpappp MSpappa MSpapap MSpapaap MSpapaaa MSpaapp MSpaapa MSpaaapp MSpaaapa MSpaaaap MSpaaaaa MSapppp MSapppa MSappap MSappaa MSapapp MSapapa MSapaap MSapaaa MSaappp MSaappa MSaapap MSaapaap MSaapaaa MSaaapp MSaaapap MSaaapaa MSaaaapp MSaaaapa MSaaaaap MSaaaaaa Eprp Epra Eplp Epla Earp Eara Ealp Eala Dppp Dppa Dpap Dpaa Dapp Dapa Daap Daaa Cpppp Cpppa Cppap Cppaa Cpappv Cpappd Cpapap Cpapaa Cpaapp Cpaapa Cpaaap Cpaaaa Cappp Cappa Capap Capaa Caapp Caapa Caaapp Caaapa Caaaap Caaaaa ABprpppppp ABprpppppa ABprppppap ABprppppaa ABprpppapp ABprpppapa ABprpppaap ABprpppaaa ABprppapp ABprppapap ABprppapaa ABprppaap ABprppaaa ABprpapppp ABprpapppa ABprpappap ABprpappaa ABprpapapp ABprpapapa ABprpapaap ABprpapaaa ABprpaappp ABprpaappa ABprpaapap ABprpaapaa ABprpaaapp ABprpaaapa ABprpaaaap ABprpaaaaa ABprapppp ABprapppa ABprappapp ABprappapa ABprappaap ABprappaaa ABprapappp ABprapappa ABprapapap ABprapapaa ABprapaapp ABprapaapa ABprapaaap ABprapaaaa ABpraapppp ABpraapppa ABpraappap ABpraappaa ABpraapapp ABpraapapa ABpraapaap ABpraapaaa ABpraaappp ABpraaappa ABpraaapap ABpraaapaa ABpraaaapp ABpraaaapa ABpraaaaa ABplpppppp ABplpppppa ABplppppap ABplppppaa ABplpppapp ABplpppapa ABplpppaap ABplpppaaa ABplppapp ABplppapap ABplppapaa ABplppaap ABplppaaa ABplpapppp ABplpapppa ABplpappap ABplpappaa ABplpapapp ABplpapapa ABplpapaap ABplpapaaa ABplpaappp ABplpaappa ABplpaapap ABplpaapaa ABplpaaapp ABplpaaapa ABplpaaaap ABplpaaaaa ABplappppp ABplappppa ABplapppa ABplappapp ABplappapa ABplappaap ABplappaaa ABplapappp ABplapappa ABplapapap ABplapapaa ABplapaapp ABplapaapa ABplapaaap ABplapaaaa ABplaapppp ABplaapppa ABplaappap ABplaappaa ABplaapapp ABplaapapa ABplaapaap ABplaapaaa ABplaaappp ABplaaappa ABplaaapa ABplaaaapp ABplaaaapa ABplaaaaap ABplaaaaaa ABarppppp ABarppppa ABarpppapp ABarpppapa ABarpppaa ABarppapp ABarppapa ABarppaap ABarppaaa ABarpapppp ABarpapppa ABarpappap ABarpappaa ABarpapapp ABarpapapa ABarpapaap ABarpapaaa ABarpaappp ABarpaappa ABarpaapap ABarpaapaa ABarpaaap ABarpaaaap ABarpaaaaa ABarappppp ABarappppa ABarapppap ABarapppaa ABarappapp ABarappapa ABarappaap ABarappaaa ABarapappp ABarapappa ABarapapap ABarapapaa ABarapaapp ABarapaapa ABarapaaap ABarapaaaa ABaraapppp ABaraapppa ABaraappap ABaraappaa ABaraapapp ABaraapapa ABaraapaap ABaraapaaa ABaraaappp ABaraaappa ABaraaapap ABaraaapaa ABaraaaap ABaraaaaa ABalpppppp ABalpppppa ABalppppap ABalppppaa ABalpppapp ABalpppapa ABalpppaap ABalpppaaa ABalppappp ABalppappa ABalppapap ABalppapaa ABalppaap ABalppaaa ABalpapppp ABalpapppa ABalpappap ABalpappaa ABalpapapp ABalpapapa ABalpapaap ABalpapaaa ABalpaappp ABalpaappa ABalpaapap ABalpaapaa ABalpaaap ABalpaaaa ABalappppp ABalappppa ABalapppap ABalapppaa ABalappapp ABalappapa ABalappaa ABalapappp ABalapappa ABalapapap ABalapapaa ABalapaapp ABalapaapa ABalapaaap ABalapaaaa ABalaapppp ABalaapppa ABalaappa ABalaapap ABalaapaa ABalaaapp ABalaaapa ABalaaaar ABalaaaal
Number of embryos:  1
Number of images:  1
Pattern:  Z3 Z2 MSppppp MSppppa MSpppap MSpppaa MSppapp MSppapa MSppaap MSppaaa MSpappp MSpappa MSpapapp MSpapapa MSpapaap MSpapaaa MSpaapp MSpaapa MSpaaapp MSpaaapa MSpaaaap MSpaaaaa MSapppp MSapppa MSappap MSappaa MSapapp MSapapa MSapaap MSapaaa MSaappp MSaappa MSaapap MSaapaap MSaapaaa MSaaapp MSaaapap MSaaapaa MSaaaapp MSaaaapa MSaaaaap MSaaaaaa Eprp Epra Eplp Epla Earp Eara Ealp Eala Dppp Dppa Dpap Dpaa Dapp Dapa Daap Daaa Cpppp Cpppa Cppap Cppaa Cpapp Cpapa Cpaapp Cpaapa Cpaaap Cpaaaa Cappp Cappa Capap Capaa Caapp Caapa Caaapp Caaapa Caaaap Caaaaa ABprpppppp ABprpppppa ABprppppap ABprppppaa ABprpppapp ABprpppapa ABprpppaap ABprpppaaa ABprppappp ABprppappa ABprppapap ABprppapaa ABprppaapp ABprppaapa ABprppaaap ABprppaaaa ABprpapppp ABprpapppa ABprpappap ABprpappaa ABprpapapp ABprpapapa ABprpapaap ABprpapaaa ABprpaapp ABprpaapap ABprpaapaa ABprpaaap ABprpaaaa ABprapppp ABprapppa ABprappapp ABprappapa ABprappaap ABprappaaa ABprapappp ABprapappa ABprapapap ABprapapaa ABprapaapp ABprapaapa ABprapaaap ABprapaaaa ABpraapppp ABpraapppa ABpraappap ABpraappaa ABpraapapp ABpraapapa ABpraapaap ABpraapaaa ABpraaappp ABpraaappa ABpraaapap ABpraaapaa ABpraaaapp ABpraaaapa ABpraaaaap ABpraaaaaa ABplpppppp ABplpppppa ABplppppap ABplppppaa ABplpppapp ABplpppapa ABplpppaap ABplpppaaa ABplppappp ABplppappa ABplppapap ABplppapaa ABplppaap ABplppaaa ABplpapppp ABplpapppa ABplpappap ABplpappaa ABplpapapp ABplpapapa ABplpapaap ABplpapaaa ABplpaappp ABplpaappa ABplpaapap ABplpaapaa ABplpaaapp ABplpaaapa ABplpaaaap ABplpaaaaa ABplapppp ABplapppa ABplappapp ABplappapa ABplappaap ABplappaaa ABplapappp ABplapappa ABplapapap ABplapapaa ABplapaapp ABplapaapa ABplapaaap ABplapaaaa ABplaapppp ABplaapppa ABplaappap ABplaappaa ABplaapapp ABplaapapa ABplaapaap ABplaapaaa ABplaaappp ABplaaappa ABplaaapap ABplaaapaa ABplaaaapp ABplaaaapa ABplaaaaap ABplaaaaaa ABarpppppp ABarpppppa ABarppppap ABarppppaa ABarpppapp ABarpppapa ABarpppaa ABarppappp ABarppappa ABarppapap ABarppapaa ABarppaapp ABarppaapa ABarppaaap ABarppaaaa ABarpapppp ABarpapppa ABarpappap ABarpappaa ABarpapapp ABarpapapa ABarpapaap ABarpapaaa ABarpaappp ABarpaappa ABarpaapap ABarpaapaa ABarpaaap ABarpaaaa ABarapppp ABarapppa ABarappapp ABarappapa ABarappaa ABarapapp ABarapapa ABarapaapp ABarapaapa ABarapaaa ABaraapppp ABaraapppa ABaraappa ABaraapapp ABaraapapa ABaraapaap ABaraapaaa ABaraaappp ABaraaappa ABaraaapap ABaraaapaa ABaraaaap ABaraaaaa ABalpppppp ABalpppppa ABalppppap ABalppppaa ABalpppapp ABalpppapa ABalpppaap ABalpppaaa ABalppappp ABalppappa ABalppapap ABalppapaa ABalppaap ABalppaaa ABalpapppp ABalpapppa ABalpappap ABalpappaa ABalpapapp ABalpapapa ABalpapaap ABalpapaaa ABalpaappp ABalpaappa ABalpaapap ABalpaapaa ABalpaaapp ABalpaaapa ABalpaaaap ABalpaaaaa ABalappppp ABalappppa ABalapppap ABalapppaa ABalappap ABalappaa ABalapappp ABalapappa ABalapapap ABalapapaa ABalapaapp ABalapaapa ABalapaaap ABalapaaaa ABalaapppp ABalaapppa ABalaappa ABalaapap ABalaapaa ABalaaapp ABalaaapa ABalaaaar ABalaaaal
Number of embryos:  1
Number of images:  1
Pattern:  Z3 Z2 MSppppp MSppppa MSpppap MSpppaa MSppapp MSppapa MSppaap MSppaaa MSpappp MSpappa MSpapapp MSpapapa MSpapaap MSpapaaa MSpaapp MSpaapap MSpaapaa MSpaaapp MSpaaapa MSpaaaap MSpaaaaa MSapppp MSapppa MSappap MSappaa MSapapp MSapapa MSapaap MSapaaa MSaappp MSaappa MSaapap MSaapaap MSaapaaa MSaaapp MSaaapap MSaaapaa MSaaaapp MSaaaapa MSaaaaap MSaaaaaa Eprp Epra Eplp Epla Earp Eara Ealp Ealap Ealaa Dppp Dppa Dpap Dpaa Dapp Dapa Daap Daaa Cpppp Cpppa Cppap Cppaa Cpapp Cpapa Cpaapp Cpaapa Cpaaap Cpaaaa Cappp Cappa Capap Capaa Caapp Caapa Caaapp Caaapa Caaaap Caaaaa ABprpppppp ABprpppppa ABprppppap ABprppppaa ABprpppapp ABprpppapa ABprpppaap ABprpppaaa ABprppappp ABprppappa ABprppapap ABprppapaa ABprppaap ABprppaaa ABprpapppp ABprpapppa ABprpappap ABprpappaa ABprpapapp ABprpapapa ABprpapaap ABprpapaaa ABprpaappp ABprpaappa ABprpaapap ABprpaapaa ABprpaaapp ABprpaaapa ABprpaaaap ABprpaaaaa ABprapppp ABprapppa ABprappapp ABprappapa ABprappaap ABprappaaa ABprapappp ABprapappa ABprapapap ABprapapaa ABprapaap ABprapaaap ABprapaaaa ABpraapppp ABpraapppa ABpraappap ABpraappaa ABpraapapp ABpraapapa ABpraapaap ABpraapaaa ABpraaappp ABpraaappa ABpraaapap ABpraaapaa ABpraaaapp ABpraaaapa ABpraaaaa ABplpppppp ABplpppppa ABplppppap ABplppppaa ABplpppapp ABplpppapa ABplpppaap ABplpppaaa ABplppapp ABplppapap ABplppapaa ABplppaap ABplppaaa ABplpapppp ABplpapppa ABplpappap ABplpappaa ABplpapapp ABplpapapa ABplpapaap ABplpapaaa ABplpaappp ABplpaappa ABplpaapap ABplpaapaa ABplpaaapp ABplpaaapa ABplpaaaap ABplpaaaaa ABplapppp ABplapppa ABplappapp ABplappapa ABplappaap ABplappaaa ABplapappp ABplapappa ABplapapap ABplapapaa ABplapaapp ABplapaapa ABplapaaap ABplapaaaa ABplaapppp ABplaapppa ABplaappap ABplaappaa ABplaapapp ABplaapapa ABplaapaap ABplaapaaa ABplaaappp ABplaaappa ABplaaapap ABplaaapaa ABplaaaapp ABplaaaapa ABplaaaaap ABplaaaaaa ABarppppp ABarppppa ABarpppapp ABarpppapa ABarpppaa ABarppapp ABarppapa ABarppaap ABarppaaa ABarpapppp ABarpapppa ABarpappap ABarpappaa ABarpapapp ABarpapapa ABarpapaap ABarpapaaa ABarpaappp ABarpaappa ABarpaapap ABarpaapaa ABarpaaap ABarpaaaa ABarappppp ABarappppa ABarapppap ABarapppaa ABarappapp ABarappapa ABarappaa ABarapappp ABarapappa ABarapapap ABarapapaa ABarapaapp ABarapaapa ABarapaaa ABaraapppp ABaraapppa ABaraappap ABaraappaa ABaraapapp ABaraapapa ABaraapaap ABaraapaaa ABaraaappp ABaraaappa ABaraaapap ABaraaapaa ABaraaaap ABaraaaaa ABalpppppp ABalpppppa ABalppppap ABalppppaa ABalpppapp ABalpppapa ABalpppaap ABalpppaaa ABalppappp ABalppappa ABalppapap ABalppapaa ABalppaap ABalppaaa ABalpapppp ABalpapppa ABalpappap ABalpappaa ABalpapapp ABalpapapa ABalpapaap ABalpapaaa ABalpaappp ABalpaappa ABalpaapap ABalpaapaa ABalpaaap ABalpaaaa ABalappppp ABalappppa ABalapppap ABalapppaa ABalappap ABalappaa ABalapappp ABalapappa ABalapapap ABalapapaa ABalapaapp ABalapaapa ABalapaaa ABalaapppp ABalaapppa ABalaappap ABalaappaa ABalaapap ABalaapaa ABalaaappr ABalaaappl ABalaaapar ABalaaapal ABalaaaar ABalaaaalp ABalaaaala
Number of embryos:  1
Number of images:  1
-----------------
-----------------
Age:  303
Number of patterns:  5
-----------------
Pattern:  Z3 Z2 MSppppp MSppppa MSpppap MSpppaa MSppapp MSppapa MSppaap MSppaaa MSpappp MSpappa MSpapap MSpapaap MSpapaaa MSpaapp MSpaapa MSpaaapp MSpaaapa MSpaaaap MSpaaaaa MSapppp MSapppa MSappap MSappaa MSapapp MSapapa MSapaap MSapaaa MSaappp MSaappa MSaapap MSaapaap MSaapaaa MSaaapp MSaaapap MSaaapaa MSaaaap MSaaaaap MSaaaaaa Eprp Epra Eplp Epla Earp Eara Ealp Eala Dppp Dppa Dpap Dpaa Dapp Dapa Daap Daaa Cpppp Cpppa Cppap Cppaa Cpappv Cpappd Cpapap Cpapaa Cpaapp Cpaapa Cpaaap Cpaaaa Cappp Cappa Capap Capaa Caapp Caapa Caaapp Caaapa Caaaap Caaaaa ABprpppppp ABprpppppa ABprppppap ABprppppaa ABprpppapp ABprpppapa ABprpppaap ABprpppaaa ABprppapp ABprppapap ABprppapaa ABprppaap ABprppaaa ABprpapppp ABprpapppa ABprpappap ABprpappaa ABprpapapp ABprpapapa ABprpapaap ABprpapaaa ABprpaappp ABprpaappa ABprpaapap ABprpaapaa ABprpaaapp ABprpaaapa ABprpaaaap ABprpaaaaa ABprapppp ABprapppa ABprappapp ABprappapa ABprappaap ABprappaaa ABprapappp ABprapappa ABprapapap ABprapapaa ABprapaapp ABprapaapa ABprapaaap ABprapaaaa ABpraapppp ABpraapppa ABpraappap ABpraappaa ABpraapapp ABpraapapa ABpraapaap ABpraapaaa ABpraaappp ABpraaappa ABpraaapap ABpraaapaa ABpraaaapp ABpraaaapa ABpraaaaa ABplpppppp ABplpppppa ABplppppap ABplppppaa ABplpppapp ABplpppapa ABplpppaap ABplpppaaa ABplppapp ABplppapap ABplppapaa ABplppaapp ABplppaapa ABplppaaa ABplpapppp ABplpapppa ABplpappap ABplpappaa ABplpapapp ABplpapapa ABplpapaap ABplpapaaa ABplpaappp ABplpaappa ABplpaapap ABplpaapaa ABplpaaapp ABplpaaapa ABplpaaaap ABplpaaaaa ABplappppp ABplappppa ABplapppap ABplapppaa ABplappapp ABplappapa ABplappaap ABplappaaa ABplapappp ABplapappa ABplapapap ABplapapaa ABplapaapp ABplapaapa ABplapaaap ABplapaaaa ABplaapppp ABplaapppa ABplaappap ABplaappaa ABplaapapp ABplaapapa ABplaapaap ABplaapaaa ABplaaappp ABplaaappa ABplaaapap ABplaaapaa ABplaaaapp ABplaaaapa ABplaaaaap ABplaaaaaa ABarppppp ABarppppa ABarpppapp ABarpppapa ABarpppaa ABarppapp ABarppapa ABarppaapp ABarppaapa ABarppaaa ABarpapppp ABarpapppa ABarpappa ABarpapapp ABarpapapa ABarpapaap ABarpapaaa ABarpaappp ABarpaappa ABarpaapap ABarpaapaa ABarpaaap ABarpaaaa ABarappppp ABarappppa ABarapppap ABarapppaa ABarappapp ABarappapa ABarappaap ABarappaaa ABarapappp ABarapappa ABarapapap ABarapapaa ABarapaapp ABarapaapa ABarapaaa ABaraapppp ABaraapppa ABaraappap ABaraappaa ABaraapapp ABaraapapa ABaraapaap ABaraapaaa ABaraaappp ABaraaappa ABaraaapap ABaraaapaa ABaraaaap ABaraaaaa ABalpppppp ABalpppppa ABalppppap ABalppppaa ABalpppapp ABalpppapa ABalpppaap ABalpppaaa ABalppappp ABalppappa ABalppapap ABalppapaa ABalppaap ABalppaaa ABalpapppp ABalpapppa ABalpappap ABalpappaa ABalpapapp ABalpapapa ABalpapaap ABalpapaaa ABalpaappp ABalpaappa ABalpaapap ABalpaapaa ABalpaaap ABalpaaaa ABalappppp ABalappppa ABalapppap ABalapppaa ABalappapp ABalappapa ABalappaa ABalapappp ABalapappa ABalapapap ABalapapaa ABalapaapp ABalapaapa ABalapaaa ABalaapppp ABalaapppa ABalaappa ABalaapap ABalaapaa ABalaaappr ABalaaappl ABalaaapar ABalaaapal ABalaaaar ABalaaaal
Number of embryos:  1
Number of images:  1
Pattern:  Z3 Z2 MSppppp MSppppa MSpppap MSpppaa MSppapp MSppapa MSppaap MSppaaa MSpappp MSpappa MSpapap MSpapaap MSpapaaa MSpaapp MSpaapa MSpaaapp MSpaaapa MSpaaaap MSpaaaaa MSapppp MSapppa MSappap MSappaa MSapapp MSapapa MSapaap MSapaaa MSaappp MSaappa MSaapap MSaapaap MSaapaaa MSaaapp MSaaapap MSaaapaa MSaaaapp MSaaaapa MSaaaaap MSaaaaaa Eprp Epra Eplp Epla Earp Eara Ealp Eala Dppp Dppa Dpap Dpaa Dapp Dapa Daap Daaa Cpppp Cpppa Cppap Cppaa Cpapp Cpapa Cpaapp Cpaapa Cpaaap Cpaaaa Cappp Cappa Capap Capaa Caapp Caapa Caaapp Caaapa Caaaap Caaaaa ABprpppppp ABprpppppa ABprppppap ABprppppaa ABprpppapp ABprpppapa ABprpppaap ABprpppaaa ABprppappp ABprppappa ABprppapap ABprppapaa ABprppaap ABprppaaa ABprpapppp ABprpapppa ABprpappap ABprpappaa ABprpapapp ABprpapapa ABprpapaap ABprpapaaa ABprpaappp ABprpaappa ABprpaapap ABprpaapaa ABprpaaapp ABprpaaapa ABprpaaaap ABprpaaaaa ABprapppp ABprapppa ABprappapp ABprappapa ABprappaap ABprappaaa ABprapappp ABprapappa ABprapapap ABprapapaa ABprapaapp ABprapaapa ABprapaaap ABprapaaaa ABpraapppp ABpraapppa ABpraappap ABpraappaa ABpraapapp ABpraapapa ABpraapaap ABpraapaaa ABpraaappp ABpraaappa ABpraaapap ABpraaapaa ABpraaaapp ABpraaaapa ABpraaaaa ABplpppppp ABplpppppa ABplppppap ABplppppaa ABplpppapp ABplpppapa ABplpppaap ABplpppaaa ABplppapp ABplppapap ABplppapaa ABplppaap ABplppaaa ABplpapppp ABplpapppa ABplpappap ABplpappaa ABplpapapp ABplpapapa ABplpapaap ABplpapaaa ABplpaappp ABplpaappa ABplpaapap ABplpaapaa ABplpaaapp ABplpaaapa ABplpaaaap ABplpaaaaa ABplapppp ABplapppa ABplappapp ABplappapa ABplappaap ABplappaaa ABplapappp ABplapappa ABplapapap ABplapapaa ABplapaap ABplapaaap ABplapaaaa ABplaapppp ABplaapppa ABplaappap ABplaappaa ABplaapapp ABplaapapa ABplaapaap ABplaapaaa ABplaaappp ABplaaappa ABplaaapa ABplaaaapp ABplaaaapa ABplaaaaap ABplaaaaaa ABarppppp ABarppppa ABarpppapp ABarpppapa ABarpppaa ABarppapp ABarppapa ABarppaapp ABarppaapa ABarppaaa ABarpapppp ABarpapppa ABarpappa ABarpapapp ABarpapapa ABarpapaap ABarpapaaa ABarpaappp ABarpaappa ABarpaapap ABarpaapaa ABarpaaap ABarpaaaa ABarappppp ABarappppa ABarapppap ABarapppaa ABarappapp ABarappapa ABarappaap ABarappaaa ABarapappp ABarapappa ABarapapap ABarapapaa ABarapaapp ABarapaapa ABarapaaa ABaraapppp ABaraapppa ABaraappap ABaraappaa ABaraapapp ABaraapapa ABaraapaap ABaraapaaa ABaraaappp ABaraaappa ABaraaapap ABaraaapaa ABaraaaap ABaraaaaa ABalpppppp ABalpppppa ABalppppap ABalppppaa ABalpppapp ABalpppapa ABalpppaap ABalpppaaa ABalppappp ABalppappa ABalppapap ABalppapaa ABalppaapp ABalppaapa ABalppaaa ABalpapppp ABalpapppa ABalpappap ABalpappaa ABalpapapp ABalpapapa ABalpapaap ABalpapaaa ABalpaappp ABalpaappa ABalpaapap ABalpaapaa ABalpaaapp ABalpaaapa ABalpaaaap ABalpaaaaa ABalappppp ABalappppa ABalapppap ABalapppaa ABalappapp ABalappapa ABalappaa ABalapappp ABalapappa ABalapapap ABalapapaa ABalapaapp ABalapaapa ABalapaaap ABalapaaaa ABalaapppp ABalaapppa ABalaappa ABalaapap ABalaapaa ABalaaappr ABalaaappl ABalaaapar ABalaaapal ABalaaaar ABalaaaalp ABalaaaala
Number of embryos:  1
Number of images:  1
Pattern:  Z3 Z2 MSppppp MSppppa MSpppap MSpppaa MSppapp MSppapa MSppaap MSppaaa MSpappp MSpappa MSpapap MSpapaap MSpapaaa MSpaapp MSpaapa MSpaaapp MSpaaapa MSpaaaap MSpaaaaa MSapppp MSapppa MSappap MSappaa MSapapp MSapapa MSapaap MSapaaa MSaappp MSaappa MSaapap MSaapaap MSaapaaa MSaaapp MSaaapap MSaaapaa MSaaaapp MSaaaapa MSaaaaap MSaaaaaa Eprp Epra Eplp Epla Earp Eara Ealp Eala Dppp Dppa Dpap Dpaa Dapp Dapa Daap Daaa Cpppp Cpppa Cppap Cppaa Cpapp Cpapap Cpapaa Cpaapp Cpaapa Cpaaap Cpaaaa Cappp Cappa Capap Capaa Caapp Caapa Caaapp Caaapa Caaaap Caaaaa ABprpppppp ABprpppppa ABprppppap ABprppppaa ABprpppapp ABprpppapa ABprpppaap ABprpppaaa ABprppapp ABprppapa ABprppaap ABprppaaa ABprpapppp ABprpapppa ABprpappap ABprpappaa ABprpapapp ABprpapapa ABprpapaap ABprpapaaa ABprpaappp ABprpaappa ABprpaapap ABprpaapaa ABprpaaapp ABprpaaapa ABprpaaaap ABprpaaaaa ABprapppp ABprapppa ABprappapp ABprappapa ABprappaap ABprappaaa ABprapappp ABprapappa ABprapapa ABprapaapp ABprapaapa ABprapaaap ABprapaaaa ABpraapppp ABpraapppa ABpraappap ABpraappaa ABpraapapp ABpraapapa ABpraapaap ABpraapaaa ABpraaappp ABpraaappa ABpraaapap ABpraaapaa ABpraaaapp ABpraaaapa ABpraaaaa ABplpppppp ABplpppppa ABplppppap ABplppppaa ABplpppapp ABplpppapa ABplpppaap ABplpppaaa ABplppapp ABplppapap ABplppapaa ABplppaap ABplppaaa ABplpapppp ABplpapppa ABplpappap ABplpappaa ABplpapapp ABplpapapa ABplpapaap ABplpapaaa ABplpaappp ABplpaappa ABplpaapap ABplpaapaa ABplpaaapp ABplpaaapa ABplpaaaap ABplpaaaaa ABplapppp ABplapppa ABplappapp ABplappapa ABplappaap ABplappaaa ABplapappp ABplapappa ABplapapap ABplapapaa ABplapaapp ABplapaapa ABplapaaap ABplapaaaa ABplaapppp ABplaapppa ABplaappap ABplaappaa ABplaapapp ABplaapapa ABplaapaap ABplaapaaa ABplaaappp ABplaaappa ABplaaapa ABplaaaapp ABplaaaapa ABplaaaaap ABplaaaaaa ABarppppp ABarppppa ABarpppapp ABarpppapa ABarpppaap ABarpppaaa ABarppapp ABarppapa ABarppaapp ABarppaapa ABarppaaa ABarpapppp ABarpapppa ABarpappa ABarpapapp ABarpapapa ABarpapaap ABarpapaaa ABarpaappp ABarpaappa ABarpaapap ABarpaapaa ABarpaaap ABarpaaaa ABarappppp ABarappppa ABarapppap ABarapppaa ABarappapp ABarappapa ABarappaap ABarappaaa ABarapappp ABarapappa ABarapapap ABarapapaa ABarapaapp ABarapaapa ABarapaaap ABarapaaaa ABaraapppp ABaraapppa ABaraappap ABaraappaa ABaraapapp ABaraapapa ABaraapaap ABaraapaaa ABaraaappp ABaraaappa ABaraaapap ABaraaapaa ABaraaaap ABaraaaaa ABalpppppp ABalpppppa ABalppppap ABalppppaa ABalpppapp ABalpppapa ABalpppaap ABalpppaaa ABalppappp ABalppappa ABalppapap ABalppapaa ABalppaap ABalppaaa ABalpapppp ABalpapppa ABalpappap ABalpappaa ABalpapapp ABalpapapa ABalpapaap ABalpapaaa ABalpaappp ABalpaappa ABalpaapap ABalpaapaa ABalpaaapp ABalpaaapa ABalpaaaap ABalpaaaaa ABalappppp ABalappppa ABalapppap ABalapppaa ABalappapp ABalappapa ABalappaa ABalapappp ABalapappa ABalapapap ABalapapaa ABalapaapp ABalapaapa ABalapaaa ABalaapppp ABalaapppa ABalaappap ABalaappaa ABalaapap ABalaapaa ABalaaappr ABalaaappl ABalaaapar ABalaaapal ABalaaaar ABalaaaalp ABalaaaala
Number of embryos:  1
Number of images:  1
Pattern:  Z3 Z2 MSppppp MSppppa MSpppap MSpppaa MSppapp MSppapa MSppaap MSppaaa MSpappp MSpappa MSpapap MSpapaap MSpapaaa MSpaapp MSpaapa MSpaaapp MSpaaapa MSpaaaap MSpaaaaa MSapppp MSapppa MSappap MSappaa MSapapp MSapapa MSapaap MSapaaa MSaappp MSaappa MSaapapp MSaapapa MSaapaap MSaapaaa MSaaapp MSaaapap MSaaapaa MSaaaapp MSaaaapa MSaaaaap MSaaaaaa Eprp Epra Eplp Epla Earp Eara Ealpp Ealpa Eala Dppp Dppa Dpap Dpaa Dapp Dapa Daap Daaa Cpppp Cpppa Cppap Cppaa Cpapp Cpapa Cpaapp Cpaapa Cpaaap Cpaaaa Cappp Cappa Capap Capaa Caapp Caapa Caaapp Caaapa Caaaap Caaaaa ABprpppppp ABprpppppa ABprppppap ABprppppaa ABprpppapp ABprpppapa ABprpppaap ABprpppaaa ABprppapp ABprppapap ABprppapaa ABprppaap ABprppaaa ABprpapppp ABprpapppa ABprpappap ABprpappaa ABprpapapp ABprpapapa ABprpapaap ABprpapaaa ABprpaappp ABprpaappa ABprpaapap ABprpaapaa ABprpaaapp ABprpaaapa ABprpaaaap ABprpaaaaa ABprapppp ABprapppa ABprappapp ABprappapa ABprappaap ABprappaaa ABprapappp ABprapappa ABprapapap ABprapapaa ABprapaap ABprapaaap ABprapaaaa ABpraapppp ABpraapppa ABpraappap ABpraappaa ABpraapapp ABpraapapa ABpraapaap ABpraapaaa ABpraaappp ABpraaappa ABpraaapap ABpraaapaa ABpraaaapp ABpraaaapa ABpraaaaa ABplpppppp ABplpppppa ABplppppap ABplppppaa ABplpppapp ABplpppapa ABplpppaap ABplpppaaa ABplppapp ABplppapa ABplppaap ABplppaaa ABplpapppp ABplpapppa ABplpappap ABplpappaa ABplpapapp ABplpapapa ABplpapaap ABplpapaaa ABplpaappp ABplpaappa ABplpaapap ABplpaapaa ABplpaaapp ABplpaaapa ABplpaaaap ABplpaaaaa ABplapppp ABplapppa ABplappapp ABplappapa ABplappaap ABplappaaa ABplapappp ABplapappa ABplapapap ABplapapaa ABplapaapp ABplapaapa ABplapaaap ABplapaaaa ABplaapppp ABplaapppa ABplaappap ABplaappaa ABplaapapp ABplaapapa ABplaapaap ABplaapaaa ABplaaappp ABplaaappa ABplaaapap ABplaaapaa ABplaaaapp ABplaaaapa ABplaaaaap ABplaaaaaa ABarpppppp ABarpppppa ABarppppa ABarpppapp ABarpppapa ABarpppaa ABarppapp ABarppapa ABarppaapp ABarppaapa ABarppaaa ABarpapppp ABarpapppa ABarpappap ABarpappaa ABarpapapp ABarpapapa ABarpapaap ABarpapaaa ABarpaappp ABarpaappa ABarpaapap ABarpaapaa ABarpaaap ABarpaaaa ABarappppp ABarappppa ABarapppap ABarapppaa ABarappapp ABarappapa ABarappaap ABarappaaa ABarapappp ABarapappa ABarapapap ABarapapaa ABarapaapp ABarapaapa ABarapaaa ABaraapppp ABaraapppa ABaraappap ABaraappaa ABaraapapp ABaraapapa ABaraapaap ABaraapaaa ABaraaappp ABaraaappa ABaraaapap ABaraaapaa ABaraaaap ABaraaaaa ABalpppppp ABalpppppa ABalppppap ABalppppaa ABalpppapp ABalpppapa ABalpppaap ABalpppaaa ABalppappp ABalppappa ABalppapap ABalppapaa ABalppaap ABalppaaa ABalpapppp ABalpapppa ABalpappap ABalpappaa ABalpapapp ABalpapapa ABalpapaap ABalpapaaa ABalpaappp ABalpaappa ABalpaapap ABalpaapaa ABalpaaapp ABalpaaapa ABalpaaaa ABalappppp ABalappppa ABalapppap ABalapppaa ABalappapp ABalappapa ABalappaa ABalapappp ABalapappa ABalapapap ABalapapaa ABalapaapp ABalapaapa ABalapaaap ABalapaaaa ABalaapppp ABalaapppa ABalaappa ABalaapap ABalaapaa ABalaaappr ABalaaappl ABalaaapar ABalaaapal ABalaaaar ABalaaaal
Number of embryos:  1
Number of images:  1
Pattern:  Z3 Z2 MSppppp MSppppa MSpppap MSpppaa MSppapp MSppapa MSppaap MSppaaa MSpappp MSpappa MSpapapp MSpapapa MSpapaap MSpapaaa MSpaapp MSpaapa MSpaaapp MSpaaapa MSpaaaap MSpaaaaa MSapppp MSapppa MSappap MSappaa MSapapp MSapapa MSapaap MSapaaa MSaappp MSaappa MSaapapp MSaapapa MSaapaap MSaapaaa MSaaapp MSaaapap MSaaapaa MSaaaapp MSaaaapa MSaaaaap MSaaaaaa Eprp Epra Eplp Epla Earp Eara Ealp Eala Dppp Dppa Dpap Dpaa Dapp Dapa Daap Daaa Cpppp Cpppa Cppap Cppaa Cpappv Cpappd Cpapap Cpapaa Cpaapp Cpaapa Cpaaap Cpaaaa Cappp Cappa Capap Capaa Caapp Caapa Caaapp Caaapa Caaaap Caaaaa ABprpppppp ABprpppppa ABprppppap ABprppppaa ABprpppapp ABprpppapa ABprpppaap ABprpppaaa ABprppapp ABprppapap ABprppapaa ABprppaap ABprppaaa ABprpapppp ABprpapppa ABprpappap ABprpappaa ABprpapapp ABprpapapa ABprpapaap ABprpapaaa ABprpaappp ABprpaappa ABprpaapap ABprpaapaa ABprpaaapp ABprpaaapa ABprpaaaap ABprpaaaaa ABprapppp ABprapppa ABprappap ABprappaa ABprapappp ABprapappa ABprapapap ABprapapaa ABprapaapp ABprapaapa ABprapaaap ABprapaaaa ABpraapppp ABpraapppa ABpraappap ABpraappaa ABpraapapp ABpraapapa ABpraapaap ABpraapaaa ABpraaappp ABpraaappa ABpraaapap ABpraaapaa ABpraaaapp ABpraaaapa ABpraaaaa ABplpppppp ABplpppppa ABplppppap ABplppppaa ABplpppapp ABplpppapa ABplpppaap ABplpppaaa ABplppappp ABplppappa ABplppapap ABplppapaa ABplppaapp ABplppaapa ABplppaaap ABplppaaaa ABplpapppp ABplpapppa ABplpappap ABplpappaa ABplpapapp ABplpapapa ABplpapaap ABplpapaaa ABplpaappp ABplpaappa ABplpaapap ABplpaapaa ABplpaaapp ABplpaaapa ABplpaaaap ABplpaaaaa ABplapppp ABplapppa ABplappapp ABplappapa ABplappaap ABplappaaa ABplapappp ABplapappa ABplapapap ABplapapaa ABplapaapp ABplapaapa ABplapaaap ABplapaaaa ABplaapppp ABplaapppa ABplaappap ABplaappaa ABplaapapp ABplaapapa ABplaapaap ABplaapaaa ABplaaappp ABplaaappa ABplaaapap ABplaaapaa ABplaaaapp ABplaaaapa ABplaaaaap ABplaaaaaa ABarppppp ABarppppa ABarpppapp ABarpppapa ABarpppaa ABarppapp ABarppapa ABarppaapp ABarppaapa ABarppaaa ABarpapppp ABarpapppa ABarpappap ABarpappaa ABarpapapp ABarpapapa ABarpapaap ABarpapaaa ABarpaappp ABarpaappa ABarpaapap ABarpaapaa ABarpaaap ABarpaaaa ABarappppp ABarappppa ABarapppap ABarapppaa ABarappapp ABarappapa ABarappaa ABarapappp ABarapappa ABarapapap ABarapapaa ABarapaapp ABarapaapa ABarapaaa ABaraapppp ABaraapppa ABaraappap ABaraappaa ABaraapapp ABaraapapa ABaraapaap ABaraapaaa ABaraaappp ABaraaappa ABaraaapap ABaraaapaa ABaraaaap ABaraaaaa ABalpppppp ABalpppppa ABalppppap ABalppppaa ABalpppapp ABalpppapa ABalpppaap ABalpppaaa ABalppappp ABalppappa ABalppapap ABalppapaa ABalppaap ABalppaaa ABalpapppp ABalpapppa ABalpappap ABalpappaa ABalpapapp ABalpapapa ABalpapaap ABalpapaaa ABalpaappp ABalpaappa ABalpaapap ABalpaapaa ABalpaaap ABalpaaaa ABalappppp ABalappppa ABalapppap ABalapppaa ABalappapp ABalappapa ABalappaa ABalapappp ABalapappa ABalapapa ABalapaapp ABalapaapa ABalapaaa ABalaapppp ABalaapppa ABalaappa ABalaapap ABalaapaa ABalaaappr ABalaaappl ABalaaapar ABalaaapal ABalaaaar ABalaaaal
Number of embryos:  1
Number of images:  1
-----------------
-----------------
Age:  304
Number of patterns:  8
-----------------
Pattern:  Z3 Z2 MSppppp MSppppa MSpppap MSpppaa MSppapp MSppapa MSppaap MSppaaa MSpappp MSpappa MSpapap MSpapaap MSpapaaa MSpaapp MSpaapa MSpaaapp MSpaaapa MSpaaaap MSpaaaaa MSapppp MSapppa MSappap MSappaa MSapapp MSapapa MSapaap MSapaaa MSaappp MSaappa MSaapap MSaapaap MSaapaaa MSaaapp MSaaapap MSaaapaa MSaaaap MSaaaaap MSaaaaaa Eprp Epra Eplp Epla Earp Eara Ealp Eala Dppp Dppa Dpap Dpaa Dapp Dapa Daap Daaa Cpppp Cpppa Cppap Cppaa Cpapp Cpapa Cpaapp Cpaapa Cpaaap Cpaaaa Cappp Cappa Capap Capaa Caapp Caapa Caaapp Caaapa Caaaap Caaaaa ABprpppppp ABprpppppa ABprppppap ABprppppaa ABprpppapp ABprpppapa ABprpppaap ABprpppaaa ABprppapp ABprppapap ABprppapaa ABprppaapp ABprppaapa ABprppaaa ABprpapppp ABprpapppa ABprpappap ABprpappaa ABprpapapp ABprpapapa ABprpapaap ABprpapaaa ABprpaappp ABprpaappa ABprpaapap ABprpaapaa ABprpaaapp ABprpaaapa ABprpaaaap ABprpaaaaa ABprapppp ABprapppa ABprappapp ABprappapa ABprappaap ABprappaaa ABprapappp ABprapappa ABprapapap ABprapapaa ABprapaap ABprapaaa ABpraapppp ABpraapppa ABpraappap ABpraappaa ABpraapapp ABpraapapa ABpraapaap ABpraapaaa ABpraaappp ABpraaappa ABpraaapap ABpraaapaa ABpraaaapp ABpraaaapa ABpraaaaap ABpraaaaaa ABplpppppp ABplpppppa ABplppppap ABplppppaa ABplpppapp ABplpppapa ABplpppaap ABplpppaaa ABplppapp ABplppapap ABplppapaa ABplppaapp ABplppaapa ABplppaaa ABplpapppp ABplpapppa ABplpappap ABplpappaa ABplpapapp ABplpapapa ABplpapaap ABplpapaaa ABplpaappp ABplpaappa ABplpaapap ABplpaapaa ABplpaaapp ABplpaaapa ABplpaaaap ABplpaaaaa ABplapppp ABplapppap ABplapppaa ABplappapp ABplappapa ABplappaap ABplappaaa ABplapappp ABplapappa ABplapapap ABplapapaa ABplapaapp ABplapaapa ABplapaaap ABplapaaaa ABplaapppp ABplaapppa ABplaappap ABplaappaa ABplaapapp ABplaapapa ABplaapaap ABplaapaaa ABplaaappp ABplaaappa ABplaaapap ABplaaapaa ABplaaaapp ABplaaaapa ABplaaaaap ABplaaaaaa ABarppppp ABarppppa ABarpppapp ABarpppapa ABarpppaa ABarppapp ABarppapa ABarppaapp ABarppaapa ABarppaaa ABarpapppp ABarpapppa ABarpappa ABarpapapp ABarpapapa ABarpapaap ABarpapaaa ABarpaappp ABarpaappa ABarpaapap ABarpaapaa ABarpaaap ABarpaaaa ABarappppp ABarappppa ABarapppap ABarapppaa ABarappapp ABarappapa ABarappaap ABarappaaa ABarapappp ABarapappa ABarapapap ABarapapaa ABarapaapp ABarapaapa ABarapaaa ABaraapppp ABaraapppa ABaraappap ABaraappaa ABaraapapp ABaraapapa ABaraapaap ABaraapaaa ABaraaappp ABaraaappa ABaraaapap ABaraaapaa ABaraaaap ABaraaaaa ABalpppppp ABalpppppa ABalppppap ABalppppaa ABalpppapp ABalpppapa ABalpppaap ABalpppaaa ABalppappp ABalppappa ABalppapap ABalppapaa ABalppaapp ABalppaapa ABalppaaa ABalpapppp ABalpapppa ABalpappap ABalpappaa ABalpapapp ABalpapapa ABalpapaap ABalpapaaa ABalpaappp ABalpaappa ABalpaapap ABalpaapaa ABalpaaapp ABalpaaapa ABalpaaaap ABalpaaaaa ABalappppp ABalappppa ABalapppap ABalapppaa ABalappap ABalappaa ABalapappp ABalapappa ABalapapap ABalapapaa ABalapaapp ABalapaapa ABalapaaap ABalapaaaa ABalaapppp ABalaapppa ABalaappa ABalaapap ABalaapaa ABalaaappr ABalaaappl ABalaaapar ABalaaapal ABalaaaar ABalaaaalp ABalaaaala
Number of embryos:  1
Number of images:  1
Pattern:  Z3 Z2 MSppppp MSppppa MSpppap MSpppaa MSppapp MSppapa MSppaap MSppaaa MSpappp MSpappa MSpapap MSpapaap MSpapaaa MSpaapp MSpaapa MSpaaapp MSpaaapa MSpaaaap MSpaaaaa MSapppp MSapppa MSappap MSappaa MSapapp MSapapa MSapaap MSapaaa MSaappp MSaappa MSaapap MSaapaap MSaapaaa MSaaapp MSaaapap MSaaapaa MSaaaap MSaaaaap MSaaaaaa Eprp Epra Eplp Epla Earp Eara Ealp Eala Dppp Dppa Dpap Dpaa Dapp Dapa Daap Daaa Cpppp Cpppa Cppap Cppaa Cpappv Cpappd Cpapap Cpapaa Cpaapp Cpaapa Cpaaap Cpaaaa Cappp Cappa Capap Capaa Caapp Caapa Caaapp Caaapa Caaaap Caaaaa ABprpppppp ABprpppppa ABprppppap ABprppppaa ABprpppapp ABprpppapa ABprpppaap ABprpppaaa ABprppapp ABprppapap ABprppapaa ABprppaap ABprppaaa ABprpapppp ABprpapppa ABprpappap ABprpappaa ABprpapapp ABprpapapa ABprpapaap ABprpapaaa ABprpaappp ABprpaappa ABprpaapap ABprpaapaa ABprpaaapp ABprpaaapa ABprpaaaap ABprpaaaaa ABprapppp ABprapppa ABprappapp ABprappapa ABprappaap ABprappaaa ABprapappp ABprapappa ABprapapap ABprapapaa ABprapaapp ABprapaapa ABprapaaap ABprapaaaa ABpraapppp ABpraapppa ABpraappap ABpraappaa ABpraapapp ABpraapapa ABpraapaap ABpraapaaa ABpraaappp ABpraaappa ABpraaapap ABpraaapaa ABpraaaapp ABpraaaapa ABpraaaaa ABplpppppp ABplpppppa ABplppppap ABplppppaa ABplpppapp ABplpppapa ABplpppaap ABplpppaaa ABplppapp ABplppapap ABplppapaa ABplppaapp ABplppaapa ABplppaaa ABplpapppp ABplpapppa ABplpappap ABplpappaa ABplpapapp ABplpapapa ABplpapaap ABplpapaaa ABplpaappp ABplpaappa ABplpaapap ABplpaapaa ABplpaaapp ABplpaaapa ABplpaaaap ABplpaaaaa ABplappppp ABplappppa ABplapppap ABplapppaa ABplappapp ABplappapa ABplappaap ABplappaaa ABplapappp ABplapappa ABplapapap ABplapapaa ABplapaapp ABplapaapa ABplapaaap ABplapaaaa ABplaapppp ABplaapppa ABplaappap ABplaappaa ABplaapapp ABplaapapa ABplaapaap ABplaapaaa ABplaaappp ABplaaappa ABplaaapap ABplaaapaa ABplaaaapp ABplaaaapa ABplaaaaap ABplaaaaaa ABarppppp ABarppppa ABarpppapp ABarpppapa ABarpppaa ABarppapp ABarppapa ABarppaapp ABarppaapa ABarppaaa ABarpapppp ABarpapppa ABarpappap ABarpappaa ABarpapapp ABarpapapa ABarpapaap ABarpapaaa ABarpaappp ABarpaappa ABarpaapap ABarpaapaa ABarpaaap ABarpaaaa ABarappppp ABarappppa ABarapppap ABarapppaa ABarappapp ABarappapa ABarappaap ABarappaaa ABarapappp ABarapappa ABarapapap ABarapapaa ABarapaapp ABarapaapa ABarapaaa ABaraapppp ABaraapppa ABaraappap ABaraappaa ABaraapapp ABaraapapa ABaraapaap ABaraapaaa ABaraaappp ABaraaappa ABaraaapap ABaraaapaa ABaraaaap ABaraaaaa ABalpppppp ABalpppppa ABalppppap ABalppppaa ABalpppapp ABalpppapa ABalpppaap ABalpppaaa ABalppappp ABalppappa ABalppapap ABalppapaa ABalppaap ABalppaaa ABalpapppp ABalpapppa ABalpappap ABalpappaa ABalpapapp ABalpapapa ABalpapaap ABalpapaaa ABalpaappp ABalpaappa ABalpaapap ABalpaapaa ABalpaaap ABalpaaaa ABalappppp ABalappppa ABalapppap ABalapppaa ABalappapp ABalappapa ABalappaa ABalapappp ABalapappa ABalapapap ABalapapaa ABalapaapp ABalapaapa ABalapaaa ABalaapppp ABalaapppa ABalaappa ABalaapap ABalaapaa ABalaaappr ABalaaappl ABalaaapar ABalaaapal ABalaaaar ABalaaaal
Number of embryos:  1
Number of images:  1
Pattern:  Z3 Z2 MSppppp MSppppa MSpppap MSpppaa MSppapp MSppapa MSppaap MSppaaa MSpappp MSpappa MSpapap MSpapaap MSpapaaa MSpaapp MSpaapa MSpaaapp MSpaaapa MSpaaaap MSpaaaaa MSapppp MSapppa MSappap MSappaa MSapapp MSapapa MSapaap MSapaaa MSaappp MSaappa MSaapap MSaapaap MSaapaaa MSaaapp MSaaapap MSaaapaa MSaaaapp MSaaaapa MSaaaaap MSaaaaaa Eprp Epra Eplp Epla Earp Eara Ealp Eala Dppp Dppa Dpap Dpaa Dapp Dapa Daap Daaa Cpppp Cpppa Cppap Cppaa Cpappv Cpappd Cpapap Cpapaa Cpaapp Cpaapa Cpaaap Cpaaaa Cappp Cappa Capap Capaa Caapp Caapa Caaapp Caaapa Caaaap Caaaaa ABprpppppp ABprpppppa ABprppppap ABprppppaa ABprpppapp ABprpppapa ABprpppaap ABprpppaaa ABprppapp ABprppapa ABprppaap ABprppaaa ABprpapppp ABprpapppa ABprpappap ABprpappaa ABprpapapp ABprpapapa ABprpapaap ABprpapaaa ABprpaappp ABprpaappa ABprpaapap ABprpaapaa ABprpaaapp ABprpaaapa ABprpaaaap ABprpaaaaa ABprapppp ABprapppa ABprappapp ABprappapa ABprappaap ABprappaaa ABprapappp ABprapappa ABprapapap ABprapapaa ABprapaap ABprapaaa ABpraapppp ABpraapppa ABpraappap ABpraappaa ABpraapapp ABpraapapa ABpraapaap ABpraapaaa ABpraaappp ABpraaappa ABpraaapap ABpraaapaa ABpraaaapp ABpraaaapa ABpraaaaa ABplpppppp ABplpppppa ABplppppap ABplppppaa ABplpppapp ABplpppapa ABplpppaap ABplpppaaa ABplppappp ABplppappa ABplppapap ABplppapaa ABplppaap ABplppaaa ABplpapppp ABplpapppa ABplpappap ABplpappaa ABplpapapp ABplpapapa ABplpapaap ABplpapaaa ABplpaappp ABplpaappa ABplpaapap ABplpaapaa ABplpaaapp ABplpaaapa ABplpaaaap ABplpaaaaa ABplapppp ABplapppa ABplappapp ABplappapa ABplappaap ABplappaaa ABplapappp ABplapappa ABplapapap ABplapapaa ABplapaapp ABplapaapa ABplapaaap ABplapaaaa ABplaapppp ABplaapppa ABplaappap ABplaappaa ABplaapapp ABplaapapa ABplaapaap ABplaapaaa ABplaaappp ABplaaappa ABplaaapap ABplaaapaa ABplaaaapp ABplaaaapa ABplaaaaap ABplaaaaaa ABarppppp ABarppppap ABarppppaa ABarpppapp ABarpppapa ABarpppaap ABarpppaaa ABarppapp ABarppapa ABarppaapp ABarppaapa ABarppaaa ABarpapppp ABarpapppa ABarpappap ABarpappaa ABarpapapp ABarpapapa ABarpapaap ABarpapaaa ABarpaappp ABarpaappa ABarpaapap ABarpaapaa ABarpaaap ABarpaaaa ABarappppp ABarappppa ABarapppap ABarapppaa ABarappapp ABarappapa ABarappaap ABarappaaa ABarapappp ABarapappa ABarapapap ABarapapaa ABarapaapp ABarapaapa ABarapaaap ABarapaaaa ABaraapppp ABaraapppa ABaraappap ABaraappaa ABaraapapp ABaraapapa ABaraapaap ABaraapaaa ABaraaappp ABaraaappa ABaraaapap ABaraaapaa ABaraaaap ABaraaaaa ABalpppppp ABalpppppa ABalppppap ABalppppaa ABalpppapp ABalpppapa ABalpppaap ABalpppaaa ABalppappp ABalppappa ABalppapap ABalppapaa ABalppaap ABalppaaa ABalpapppp ABalpapppa ABalpappap ABalpappaa ABalpapapp ABalpapapa ABalpapaap ABalpapaaa ABalpaappp ABalpaappa ABalpaapap ABalpaapaa ABalpaaap ABalpaaaa ABalappppp ABalappppa ABalapppap ABalapppaa ABalappapp ABalappapa ABalappaa ABalapappp ABalapappa ABalapapap ABalapapaa ABalapaapp ABalapaapa ABalapaaap ABalapaaaa ABalaapppp ABalaapppa ABalaappa ABalaapap ABalaapaa ABalaaappr ABalaaappl ABalaaapar ABalaaapal ABalaaaar ABalaaaal
Number of embryos:  1
Number of images:  1
Pattern:  Z3 Z2 MSppppp MSppppa MSpppap MSpppaa MSppapp MSppapa MSppaap MSppaaa MSpappp MSpappa MSpapap MSpapaap MSpapaaa MSpaapp MSpaapa MSpaaapp MSpaaapa MSpaaaap MSpaaaaa MSapppp MSapppa MSappap MSappaa MSapapp MSapapa MSapaap MSapaaa MSaappp MSaappa MSaapap MSaapaap MSaapaaa MSaaapp MSaaapap MSaaapaa MSaaaapp MSaaaapa MSaaaaap MSaaaaaa Eprp Epra Eplp Epla Earp Eara Ealp Eala Dppp Dppa Dpap Dpaa Dapp Dapa Daap Daaa Cpppp Cpppa Cppap Cppaa Cpappv Cpappd Cpapap Cpapaa Cpaapp Cpaapa Cpaaap Cpaaaa Cappp Cappa Capap Capaa Caapp Caapa Caaapp Caaapa Caaaap Caaaaa ABprpppppp ABprpppppa ABprppppap ABprppppaa ABprpppapp ABprpppapa ABprpppaap ABprpppaaa ABprppappp ABprppappa ABprppapap ABprppapaa ABprppaap ABprppaaa ABprpapppp ABprpapppa ABprpappap ABprpappaa ABprpapapp ABprpapapa ABprpapaap ABprpapaaa ABprpaappp ABprpaappa ABprpaapap ABprpaapaa ABprpaaapp ABprpaaapa ABprpaaaap ABprpaaaaa ABprapppp ABprapppap ABprapppaa ABprappapp ABprappapa ABprappaap ABprappaaa ABprapappp ABprapappa ABprapapap ABprapapaa ABprapaapp ABprapaapa ABprapaaap ABprapaaaa ABpraapppp ABpraapppa ABpraappap ABpraappaa ABpraapapp ABpraapapa ABpraapaap ABpraapaaa ABpraaappp ABpraaappa ABpraaapap ABpraaapaa ABpraaaap ABpraaaaap ABpraaaaaa ABplpppppp ABplpppppa ABplppppap ABplppppaa ABplpppapp ABplpppapa ABplpppaap ABplpppaaa ABplppapp ABplppapap ABplppapaa ABplppaapp ABplppaapa ABplppaaa ABplpapppp ABplpapppa ABplpappap ABplpappaa ABplpapapp ABplpapapa ABplpapaap ABplpapaaa ABplpaappp ABplpaappa ABplpaapap ABplpaapaa ABplpaaapp ABplpaaapa ABplpaaaap ABplpaaaaa ABplapppp ABplapppa ABplappapp ABplappapa ABplappaa ABplapappp ABplapappa ABplapapap ABplapapaa ABplapaapp ABplapaapa ABplapaaap ABplapaaaa ABplaapppp ABplaapppa ABplaappap ABplaappaa ABplaapapp ABplaapapa ABplaapaap ABplaapaaa ABplaaappp ABplaaappa ABplaaapa ABplaaaapp ABplaaaapa ABplaaaaap ABplaaaaaa ABarppppp ABarppppa ABarpppapp ABarpppapa ABarpppaa ABarppapp ABarppapa ABarppaapp ABarppaapa ABarppaaa ABarpapppp ABarpapppa ABarpappap ABarpappaa ABarpapapp ABarpapapa ABarpapaap ABarpapaaa ABarpaappp ABarpaappa ABarpaapap ABarpaapaa ABarpaaap ABarpaaaa ABarappppp ABarappppa ABarapppap ABarapppaa ABarappapp ABarappapa ABarappaap ABarappaaa ABarapappp ABarapappa ABarapapap ABarapapaa ABarapaapp ABarapaapa ABarapaaap ABarapaaaa ABaraapppp ABaraapppa ABaraappap ABaraappaa ABaraapapp ABaraapapa ABaraapaap ABaraapaaa ABaraaappp ABaraaappa ABaraaapap ABaraaapaa ABaraaaap ABaraaaaa ABalpppppp ABalpppppa ABalppppap ABalppppaa ABalpppapp ABalpppapa ABalpppaap ABalpppaaa ABalppappp ABalppappa ABalppapap ABalppapaa ABalppaap ABalppaaa ABalpapppp ABalpapppa ABalpappap ABalpappaa ABalpapapp ABalpapapa ABalpapaap ABalpapaaa ABalpaappp ABalpaappa ABalpaapap ABalpaapaa ABalpaaap ABalpaaaa ABalappppp ABalappppa ABalapppap ABalapppaa ABalappapp ABalappapa ABalappaa ABalapappp ABalapappa ABalapapap ABalapapaa ABalapaapp ABalapaapa ABalapaaa ABalaapppp ABalaapppa ABalaappa ABalaapap ABalaapaa ABalaaappr ABalaaappl ABalaaapar ABalaaapal ABalaaaar ABalaaaal
Number of embryos:  1
Number of images:  1
Pattern:  Z3 Z2 MSppppp MSppppa MSpppap MSpppaa MSppapp MSppapa MSppaap MSppaaa MSpappp MSpappa MSpapapp MSpapapa MSpapaap MSpapaaa MSpaapp MSpaapa MSpaaapp MSpaaapa MSpaaaap MSpaaaaa MSapppp MSapppa MSappap MSappaa MSapapp MSapapa MSapaap MSapaaa MSaappp MSaappa MSaapap MSaapaap MSaapaaa MSaaapp MSaaapap MSaaapaa MSaaaapp MSaaaapa MSaaaaap MSaaaaaa Eprp Epra Eplp Epla Earp Eara Ealp Ealap Ealaa Dppp Dppa Dpap Dpaa Dapp Dapa Daap Daaa Cpppp Cpppap Cpppaa Cppap Cppaa Cpappv Cpappd Cpapap Cpapaa Cpaapp Cpaapa Cpaaap Cpaaaa Cappp Cappa Capap Capaa Caapp Caapa Caaapp Caaapa Caaaap Caaaaa ABprpppppp ABprpppppa ABprppppap ABprppppaa ABprpppapp ABprpppapa ABprpppaap ABprpppaaa ABprppappp ABprppappa ABprppapap ABprppapaa ABprppaapp ABprppaapa ABprppaaa ABprpapppp ABprpapppa ABprpappap ABprpappaa ABprpapapp ABprpapapa ABprpapaap ABprpapaaa ABprpaappp ABprpaappa ABprpaapap ABprpaapaa ABprpaaapp ABprpaaapa ABprpaaaap ABprpaaaaa ABprapppp ABprapppa ABprappapp ABprappapa ABprappaap ABprappaaa ABprapappp ABprapappa ABprapapap ABprapapaa ABprapaapp ABprapaapa ABprapaaap ABprapaaaa ABpraapppp ABpraapppa ABpraappap ABpraappaa ABpraapapp ABpraapapa ABpraapaap ABpraapaaa ABpraaappp ABpraaappa ABpraaapap ABpraaapaa ABpraaaap ABpraaaaap ABpraaaaaa ABplpppppp ABplpppppa ABplppppap ABplppppaa ABplpppapp ABplpppapa ABplpppaap ABplpppaaa ABplppapp ABplppapap ABplppapaa ABplppaap ABplppaaa ABplpapppp ABplpapppa ABplpappap ABplpappaa ABplpapapp ABplpapapa ABplpapaap ABplpapaaa ABplpaappp ABplpaappa ABplpaapap ABplpaapaa ABplpaaapp ABplpaaapa ABplpaaaap ABplpaaaaa ABplapppp ABplapppa ABplappapp ABplappapa ABplappaap ABplappaaa ABplapappp ABplapappa ABplapapap ABplapapaa ABplapaapp ABplapaapa ABplapaaap ABplapaaaa ABplaapppp ABplaapppa ABplaappap ABplaappaa ABplaapapp ABplaapapa ABplaapaap ABplaapaaa ABplaaappp ABplaaappa ABplaaapa ABplaaaapp ABplaaaapa ABplaaaaap ABplaaaaaa ABarppppp ABarppppa ABarpppapp ABarpppapa ABarpppaap ABarpppaaa ABarppapp ABarppapa ABarppaap ABarppaaa ABarpapppp ABarpapppa ABarpappa ABarpapapp ABarpapapa ABarpapaap ABarpapaaa ABarpaappp ABarpaappa ABarpaapap ABarpaapaa ABarpaaap ABarpaaaa ABarappppp ABarappppa ABarapppap ABarapppaa ABarappapp ABarappapa ABarappaa ABarapappp ABarapappa ABarapapap ABarapapaa ABarapaapp ABarapaapa ABarapaaa ABaraapppp ABaraapppa ABaraappap ABaraappaa ABaraapapp ABaraapapa ABaraapaap ABaraapaaa ABaraaappp ABaraaappa ABaraaapap ABaraaapaa ABaraaaap ABaraaaaa ABalpppppp ABalpppppa ABalppppap ABalppppaa ABalpppapp ABalpppapa ABalpppaap ABalpppaaa ABalppappp ABalppappa ABalppapap ABalppapaa ABalppaap ABalppaaa ABalpapppp ABalpapppa ABalpappap ABalpappaa ABalpapapp ABalpapapa ABalpapaap ABalpapaaa ABalpaappp ABalpaappa ABalpaapap ABalpaapaa ABalpaaap ABalpaaaa ABalappppp ABalappppa ABalapppap ABalapppaa ABalappap ABalappaa ABalapappp ABalapappa ABalapapap ABalapapaa ABalapaapp ABalapaapa ABalapaaa ABalaapppp ABalaapppa ABalaappap ABalaappaa ABalaapap ABalaapaa ABalaaappr ABalaaappl ABalaaapar ABalaaapal ABalaaaar ABalaaaal
Number of embryos:  1
Number of images:  1
Pattern:  Z3 Z2 MSppppp MSppppa MSpppap MSpppaa MSppapp MSppapa MSppaap MSppaaa MSpappp MSpappa MSpapapp MSpapapa MSpapaap MSpapaaa MSpaapp MSpaapa MSpaaapp MSpaaapa MSpaaaap MSpaaaaa MSapppp MSapppa MSappap MSappaa MSapapp MSapapa MSapaap MSapaaa MSaappp MSaappa MSaapap MSaapaap MSaapaaa MSaaapp MSaaapap MSaaapaa MSaaaapp MSaaaapa MSaaaaap MSaaaaaa Eprp Epra Eplp Epla Earp Eara Ealpp Ealpa Ealap Ealaa Dppp Dppa Dpap Dpaa Dapp Dapa Daap Daaa Cpppp Cpppa Cppap Cppaa Cpappv Cpappd Cpapap Cpapaa Cpaapp Cpaapa Cpaaap Cpaaaa Cappp Cappa Capap Capaa Caappv Caappd Caapa Caaapp Caaapa Caaaap Caaaaa ABprpppppp ABprpppppa ABprppppap ABprppppaa ABprpppapp ABprpppapa ABprpppaap ABprpppaaa ABprppapp ABprppapap ABprppapaa ABprppaapp ABprppaapa ABprppaaap ABprppaaaa ABprpapppp ABprpapppa ABprpappap ABprpappaa ABprpapapp ABprpapapa ABprpapaap ABprpapaaa ABprpaappp ABprpaappa ABprpaapap ABprpaapaa ABprpaaapp ABprpaaapa ABprpaaaap ABprpaaaaa ABprapppp ABprapppa ABprappapp ABprappapa ABprappaa ABprapappp ABprapappa ABprapapap ABprapapaa ABprapaap ABprapaaap ABprapaaaa ABpraapppp ABpraapppa ABpraappap ABpraappaa ABpraapapp ABpraapapa ABpraapaap ABpraapaaa ABpraaappp ABpraaappa ABpraaapap ABpraaapaa ABpraaaapp ABpraaaapa ABpraaaaa ABplpppppp ABplpppppa ABplppppap ABplppppaa ABplpppapp ABplpppapa ABplpppaap ABplpppaaa ABplppappp ABplppappa ABplppapap ABplppapaa ABplppaapp ABplppaapa ABplppaaa ABplpapppp ABplpapppa ABplpappap ABplpappaa ABplpapapp ABplpapapa ABplpapaap ABplpapaaa ABplpaappp ABplpaappa ABplpaapap ABplpaapaa ABplpaaapp ABplpaaapa ABplpaaaap ABplpaaaaa ABplapppp ABplapppa ABplappapp ABplappapa ABplappaap ABplappaaa ABplapappp ABplapappa ABplapapap ABplapapaa ABplapaapp ABplapaapa ABplapaaap ABplapaaaa ABplaapppp ABplaapppa ABplaappap ABplaappaa ABplaapapp ABplaapapa ABplaapaap ABplaapaaa ABplaaappp ABplaaappa ABplaaapa ABplaaaapp ABplaaaapa ABplaaaaap ABplaaaaaa ABarppppp ABarppppa ABarpppapp ABarpppapa ABarpppaa ABarppapp ABarppapa ABarppaap ABarppaaa ABarpapppp ABarpapppa ABarpappap ABarpappaa ABarpapapp ABarpapapa ABarpapaap ABarpapaaa ABarpaappp ABarpaappa ABarpaapap ABarpaapaa ABarpaaap ABarpaaaa ABarappppp ABarappppa ABarapppap ABarapppaa ABarappapp ABarappapa ABarappaa ABarapappp ABarapappa ABarapapap ABarapapaa ABarapaapp ABarapaapa ABarapaaap ABarapaaaa ABaraapppp ABaraapppa ABaraappap ABaraappaa ABaraapapp ABaraapapa ABaraapaap ABaraapaaa ABaraaappp ABaraaappa ABaraaapap ABaraaapaa ABaraaaap ABaraaaaa ABalpppppp ABalpppppa ABalppppap ABalppppaa ABalpppapp ABalpppapa ABalpppaap ABalpppaaa ABalppappp ABalppappa ABalppapap ABalppapaa ABalppaap ABalppaaa ABalpapppp ABalpapppa ABalpappap ABalpappaa ABalpapapp ABalpapapa ABalpapaap ABalpapaaa ABalpaappp ABalpaappa ABalpaapap ABalpaapaa ABalpaaap ABalpaaaa ABalappppp ABalappppa ABalapppap ABalapppaa ABalappapp ABalappapa ABalappaa ABalapappp ABalapappa ABalapapa ABalapaapp ABalapaapa ABalapaaa ABalaapppp ABalaapppa ABalaappa ABalaapap ABalaapaa ABalaaapp ABalaaapar ABalaaapal ABalaaaar ABalaaaal
Number of embryos:  1
Number of images:  1
Pattern:  Z3 Z2 MSppppp MSppppa MSpppap MSpppaa MSppapp MSppapa MSppaap MSppaaa MSpappp MSpappa MSpapapp MSpapapa MSpapaap MSpapaaa MSpaapp MSpaapap MSpaapaa MSpaaapp MSpaaapa MSpaaaap MSpaaaaa MSapppp MSapppa MSappap MSappaa MSapapp MSapapa MSapaap MSapaaa MSaappp MSaappa MSaapapp MSaapapa MSaapaap MSaapaaa MSaaapp MSaaapap MSaaapaa MSaaaapp MSaaaapa MSaaaaap MSaaaaaa Eprp Epra Eplp Epla Earp Eara Ealp Eala Dppp Dppa Dpap Dpaa Dapp Dapa Daap Daaa Cpppp Cpppa Cppap Cppaa Cpapp Cpapa Cpaapp Cpaapa Cpaaap Cpaaaa Cappp Cappa Capap Capaa Caapp Caapa Caaapp Caaapa Caaaap Caaaaa ABprpppppp ABprpppppa ABprppppap ABprppppaa ABprpppapp ABprpppapa ABprpppaap ABprpppaaa ABprppapp ABprppapa ABprppaap ABprppaaa ABprpapppp ABprpapppa ABprpappap ABprpappaa ABprpapapp ABprpapapa ABprpapaap ABprpapaaa ABprpaappp ABprpaappa ABprpaapap ABprpaapaa ABprpaaapp ABprpaaapa ABprpaaaap ABprpaaaaa ABprapppp ABprapppa ABprappapp ABprappapa ABprappaap ABprappaaa ABprapappp ABprapappa ABprapapap ABprapapaa ABprapaap ABprapaaap ABprapaaaa ABpraapppp ABpraapppa ABpraappap ABpraappaa ABpraapapp ABpraapapa ABpraapaap ABpraapaaa ABpraaappp ABpraaappa ABpraaapap ABpraaapaa ABpraaaap ABpraaaaa ABplpppppp ABplpppppa ABplppppap ABplppppaa ABplpppapp ABplpppapa ABplpppaap ABplpppaaa ABplppapp ABplppapap ABplppapaa ABplppaap ABplppaaa ABplpapppp ABplpapppa ABplpappap ABplpappaa ABplpapapp ABplpapapa ABplpapaap ABplpapaaa ABplpaappp ABplpaappa ABplpaapap ABplpaapaa ABplpaaapp ABplpaaapa ABplpaaaap ABplpaaaaa ABplappppp ABplappppa ABplapppa ABplappapp ABplappapa ABplappaap ABplappaaa ABplapappp ABplapappa ABplapapap ABplapapaa ABplapaapp ABplapaapa ABplapaaap ABplapaaaa ABplaapppp ABplaapppa ABplaappap ABplaappaa ABplaapapp ABplaapapa ABplaapaap ABplaapaaa ABplaaappp ABplaaappa ABplaaapap ABplaaapaa ABplaaaapp ABplaaaapa ABplaaaaap ABplaaaaaa ABarppppp ABarppppa ABarpppapp ABarpppapa ABarpppaa ABarppapp ABarppapa ABarppaapp ABarppaapa ABarppaaap ABarppaaaa ABarpapppp ABarpapppa ABarpappap ABarpappaa ABarpapapp ABarpapapa ABarpapaap ABarpapaaa ABarpaappp ABarpaappa ABarpaapap ABarpaapaa ABarpaaap ABarpaaaa ABarappppp ABarappppa ABarapppap ABarapppaa ABarappapp ABarappapa ABarappaap ABarappaaa ABarapappp ABarapappa ABarapapap ABarapapaa ABarapaapp ABarapaapa ABarapaaap ABarapaaaa ABaraapppp ABaraapppa ABaraappap ABaraappaa ABaraapapp ABaraapapa ABaraapaap ABaraapaaa ABaraaappp ABaraaappa ABaraaapap ABaraaapaa ABaraaaap ABaraaaaa ABalpppppp ABalpppppa ABalppppap ABalppppaa ABalpppapp ABalpppapa ABalpppaap ABalpppaaa ABalppappp ABalppappa ABalppapap ABalppapaa ABalppaap ABalppaaa ABalpapppp ABalpapppa ABalpappap ABalpappaa ABalpapapp ABalpapapa ABalpapaap ABalpapaaa ABalpaappp ABalpaappa ABalpaapap ABalpaapaa ABalpaaapp ABalpaaapa ABalpaaaa ABalappppp ABalappppa ABalapppap ABalapppaa ABalappapp ABalappapa ABalappaa ABalapappp ABalapappa ABalapapap ABalapapaa ABalapaapp ABalapaapa ABalapaaa ABalaapppp ABalaapppa ABalaappa ABalaapap ABalaapaa ABalaaappr ABalaaappl ABalaaapar ABalaaapal ABalaaaar ABalaaaal
Number of embryos:  1
Number of images:  1
Pattern:  Z3 Z2 MSppppp MSppppa MSpppap MSpppaa MSppapp MSppapa MSppaap MSppaaa MSpappp MSpappa MSpapapp MSpapapa MSpapaap MSpapaaa MSpaapp MSpaapap MSpaapaa MSpaaapp MSpaaapa MSpaaaap MSpaaaaa MSapppp MSapppa MSappap MSappaa MSapapp MSapapa MSapaap MSapaaa MSaappp MSaappa MSaapapp MSaapapa MSaapaap MSaapaaa MSaaapp MSaaapap MSaaapaa MSaaaapp MSaaaapa MSaaaaap MSaaaaaa Eprp Epra Eplp Epla Earp Eara Ealp Eala Dppp Dppa Dpap Dpaa Dapp Dapa Daap Daaa Cpppp Cpppa Cppap Cppaa Cpapp Cpapa Cpaapp Cpaapa Cpaaap Cpaaaa Cappp Cappa Capap Capaa Caapp Caapa Caaapp Caaapa Caaaap Caaaaa ABprpppppp ABprpppppa ABprppppap ABprppppaa ABprpppapp ABprpppapa ABprpppaap ABprpppaaa ABprppapp ABprppapap ABprppapaa ABprppaap ABprppaaa ABprpapppp ABprpapppa ABprpappap ABprpappaa ABprpapapp ABprpapapa ABprpapaap ABprpapaaa ABprpaappp ABprpaappa ABprpaapap ABprpaapaa ABprpaaapp ABprpaaapa ABprpaaaap ABprpaaaaa ABprapppp ABprapppa ABprappapp ABprappapa ABprappaap ABprappaaa ABprapappp ABprapappa ABprapapap ABprapapaa ABprapaap ABprapaaap ABprapaaaa ABpraapppp ABpraapppa ABpraappap ABpraappaa ABpraapapp ABpraapapa ABpraapaap ABpraapaaa ABpraaappp ABpraaappa ABpraaapap ABpraaapaa ABpraaaapp ABpraaaapa ABpraaaaa ABplpppppp ABplpppppa ABplppppap ABplppppaa ABplpppapp ABplpppapa ABplpppaap ABplpppaaa ABplppapp ABplppapa ABplppaap ABplppaaa ABplpapppp ABplpapppa ABplpappap ABplpappaa ABplpapapp ABplpapapa ABplpapaap ABplpapaaa ABplpaappp ABplpaappa ABplpaapap ABplpaapaa ABplpaaapp ABplpaaapa ABplpaaaap ABplpaaaaa ABplapppp ABplapppa ABplappapp ABplappapa ABplappaap ABplappaaa ABplapappp ABplapappa ABplapapap ABplapapaa ABplapaapp ABplapaapa ABplapaaap ABplapaaaa ABplaapppp ABplaapppa ABplaappap ABplaappaa ABplaapapp ABplaapapa ABplaapaap ABplaapaaa ABplaaappp ABplaaappa ABplaaapap ABplaaapaa ABplaaaapp ABplaaaapa ABplaaaaap ABplaaaaaa ABarppppp ABarppppa ABarpppapp ABarpppapa ABarpppaa ABarppapp ABarppapa ABarppaapp ABarppaapa ABarppaaa ABarpapppp ABarpapppa ABarpappa ABarpapapp ABarpapapa ABarpapaap ABarpapaaa ABarpaappp ABarpaappa ABarpaapap ABarpaapaa ABarpaaap ABarpaaaap ABarpaaaaa ABarappppp ABarappppa ABarapppap ABarapppaa ABarappapp ABarappapa ABarappaa ABarapappp ABarapappa ABarapapap ABarapapaa ABarapaapp ABarapaapa ABarapaaap ABarapaaaa ABaraapppp ABaraapppa ABaraappap ABaraappaa ABaraapapp ABaraapapa ABaraapaap ABaraapaaa ABaraaappp ABaraaappa ABaraaapap ABaraaapaa ABaraaaap ABaraaaaa ABalpppppp ABalpppppa ABalppppap ABalppppaa ABalpppapp ABalpppapa ABalpppaap ABalpppaaa ABalppappp ABalppappa ABalppapap ABalppapaa ABalppaapp ABalppaapa ABalppaaa ABalpapppp ABalpapppa ABalpappap ABalpappaa ABalpapapp ABalpapapa ABalpapaap ABalpapaaa ABalpaappp ABalpaappa ABalpaapap ABalpaapaa ABalpaaapp ABalpaaapa ABalpaaaap ABalpaaaaa ABalappppp ABalappppa ABalapppap ABalapppaa ABalappapp ABalappapa ABalappaa ABalapappp ABalapappa ABalapapap ABalapapaa ABalapaapp ABalapaapa ABalapaaa ABalaapppp ABalaapppa ABalaappa ABalaapap ABalaapaa ABalaaappr ABalaaappl ABalaaapar ABalaaapal ABalaaaar ABalaaaal
Number of embryos:  1
Number of images:  1
-----------------
-----------------
Age:  305
Number of patterns:  5
-----------------
Pattern:  Z3 Z2 MSppppp MSppppa MSpppap MSpppaa MSppapp MSppapa MSppaap MSppaaa MSpappp MSpappa MSpapap MSpapaap MSpapaaa MSpaapp MSpaapa MSpaaapp MSpaaapa MSpaaaap MSpaaaaa MSapppp MSapppa MSappap MSappaa MSapapp MSapapa MSapaap MSapaaa MSaappp MSaappa MSaapap MSaapaap MSaapaaa MSaaapp MSaaapap MSaaapaa MSaaaap MSaaaaap MSaaaaaa Eprp Epra Eplp Epla Earp Eara Ealp Eala Dppp Dppa Dpap Dpaa Dapp Dapa Daap Daaa Cpppp Cpppa Cppap Cppaa Cpappv Cpappd Cpapap Cpapaa Cpaapp Cpaapa Cpaaap Cpaaaa Cappp Cappa Capap Capaa Caapp Caapa Caaapp Caaapa Caaaap Caaaaa ABprpppppp ABprpppppa ABprppppap ABprppppaa ABprpppapp ABprpppapa ABprpppaap ABprpppaaa ABprppapp ABprppapap ABprppapaa ABprppaap ABprppaaa ABprpapppp ABprpapppa ABprpappap ABprpappaa ABprpapapp ABprpapapa ABprpapaap ABprpapaaa ABprpaappp ABprpaappa ABprpaapap ABprpaapaa ABprpaaapp ABprpaaapa ABprpaaaap ABprpaaaaa ABprapppp ABprapppa ABprappapp ABprappapa ABprappaap ABprappaaa ABprapappp ABprapappa ABprapapap ABprapapaa ABprapaap ABprapaaap ABprapaaaa ABpraapppp ABpraapppa ABpraappap ABpraappaa ABpraapapp ABpraapapa ABpraapaap ABpraapaaa ABpraaappp ABpraaappa ABpraaapap ABpraaapaa ABpraaaapp ABpraaaapa ABpraaaaa ABplpppppp ABplpppppa ABplppppap ABplppppaa ABplpppapp ABplpppapa ABplpppaap ABplpppaaa ABplppappp ABplppappa ABplppapap ABplppapaa ABplppaap ABplppaaa ABplpapppp ABplpapppa ABplpappap ABplpappaa ABplpapapp ABplpapapa ABplpapaap ABplpapaaa ABplpaappp ABplpaappa ABplpaapap ABplpaapaa ABplpaaapp ABplpaaapa ABplpaaaap ABplpaaaaa ABplapppp ABplapppa ABplappapp ABplappapa ABplappaap ABplappaaa ABplapappp ABplapappa ABplapapap ABplapapaa ABplapaapp ABplapaapa ABplapaaap ABplapaaaa ABplaapppp ABplaapppa ABplaappap ABplaappaa ABplaapapp ABplaapapa ABplaapaap ABplaapaaa ABplaaappp ABplaaappa ABplaaapa ABplaaaapp ABplaaaapa ABplaaaaap ABplaaaaaa ABarppppp ABarppppap ABarppppaa ABarpppapp ABarpppapa ABarpppaa ABarppapp ABarppapa ABarppaapp ABarppaapa ABarppaaa ABarpapppp ABarpapppa ABarpappap ABarpappaa ABarpapapp ABarpapapa ABarpapaap ABarpapaaa ABarpaappp ABarpaappa ABarpaapap ABarpaapaa ABarpaaap ABarpaaaa ABarappppp ABarappppa ABarapppap ABarapppaa ABarappapp ABarappapa ABarappaap ABarappaaa ABarapappp ABarapappa ABarapapap ABarapapaa ABarapaapp ABarapaapa ABarapaaap ABarapaaaa ABaraapppp ABaraapppa ABaraappap ABaraappaa ABaraapapp ABaraapapa ABaraapaap ABaraapaaa ABaraaappp ABaraaappa ABaraaapap ABaraaapaa ABaraaaap ABaraaaaa ABalpppppp ABalpppppa ABalppppap ABalppppaa ABalpppapp ABalpppapa ABalpppaap ABalpppaaa ABalppappp ABalppappa ABalppapap ABalppapaa ABalppaap ABalppaaa ABalpapppp ABalpapppa ABalpappap ABalpappaa ABalpapapp ABalpapapa ABalpapaap ABalpapaaa ABalpaappp ABalpaappa ABalpaapap ABalpaapaa ABalpaaap ABalpaaaa ABalappppp ABalappppa ABalapppap ABalapppaa ABalappapp ABalappapa ABalappaa ABalapappp ABalapappa ABalapapap ABalapapaa ABalapaapp ABalapaapa ABalapaaap ABalapaaaa ABalaapppp ABalaapppa ABalaappap ABalaappaa ABalaapap ABalaapaa ABalaaappr ABalaaappl ABalaaapar ABalaaapal ABalaaaar ABalaaaalp ABalaaaala
Number of embryos:  1
Number of images:  1
Pattern:  Z3 Z2 MSppppp MSppppa MSpppap MSpppaa MSppapp MSppapa MSppaap MSppaaa MSpappp MSpappa MSpapap MSpapaap MSpapaaa MSpaapp MSpaapa MSpaaapp MSpaaapa MSpaaaap MSpaaaaa MSapppp MSapppa MSappap MSappaa MSapapp MSapapa MSapaap MSapaaa MSaappp MSaappa MSaapap MSaapaap MSaapaaa MSaaapp MSaaapap MSaaapaa MSaaaap MSaaaaap MSaaaaaa Eprp Epra Eplp Epla Earp Eara Ealp Ealap Ealaa Dppp Dppa Dpap Dpaa Dapp Dapa Daap Daaa Cpppp Cpppa Cppap Cppaa Cpappv Cpappd Cpapap Cpapaa Cpaapp Cpaapa Cpaaap Cpaaaa Cappp Cappa Capap Capaa Caapp Caapa Caaapp Caaapa Caaaap Caaaaa ABprpppppp ABprpppppa ABprppppap ABprppppaa ABprpppapp ABprpppapa ABprpppaap ABprpppaaa ABprppappp ABprppappa ABprppapap ABprppapaa ABprppaap ABprppaaa ABprpapppp ABprpapppa ABprpappap ABprpappaa ABprpapapp ABprpapapa ABprpapaap ABprpapaaa ABprpaappp ABprpaappa ABprpaapap ABprpaapaa ABprpaaapp ABprpaaapa ABprpaaaap ABprpaaaaa ABprapppp ABprapppa ABprappapp ABprappapa ABprappaap ABprappaaa ABprapappp ABprapappa ABprapapap ABprapapaa ABprapaap ABprapaaap ABprapaaaa ABpraapppp ABpraapppa ABpraappap ABpraappaa ABpraapapp ABpraapapa ABpraapaap ABpraapaaa ABpraaappp ABpraaappa ABpraaapap ABpraaapaa ABpraaaapp ABpraaaapa ABpraaaaa ABplpppppp ABplpppppa ABplppppap ABplppppaa ABplpppapp ABplpppapa ABplpppaap ABplpppaaa ABplppapp ABplppapap ABplppapaa ABplppaap ABplppaaa ABplpapppp ABplpapppa ABplpappap ABplpappaa ABplpapapp ABplpapapa ABplpapaap ABplpapaaa ABplpaappp ABplpaappa ABplpaapap ABplpaapaa ABplpaaapp ABplpaaapa ABplpaaaap ABplpaaaaa ABplapppp ABplapppa ABplappapp ABplappapa ABplappaap ABplappaaa ABplapappp ABplapappa ABplapapap ABplapapaa ABplapaapp ABplapaapa ABplapaaap ABplapaaaa ABplaapppp ABplaapppa ABplaappap ABplaappaa ABplaapapp ABplaapapa ABplaapaap ABplaapaaa ABplaaappp ABplaaappa ABplaaapap ABplaaapaa ABplaaaapp ABplaaaapa ABplaaaaap ABplaaaaaa ABarppppp ABarppppa ABarpppapp ABarpppapa ABarpppaa ABarppapp ABarppapa ABarppaapp ABarppaapa ABarppaaa ABarpapppp ABarpapppa ABarpappa ABarpapapp ABarpapapa ABarpapaap ABarpapaaa ABarpaappp ABarpaappa ABarpaapap ABarpaapaa ABarpaaap ABarpaaaa ABarappppp ABarappppa ABarapppap ABarapppaa ABarappapp ABarappapa ABarappaap ABarappaaa ABarapappp ABarapappa ABarapapap ABarapapaa ABarapaapp ABarapaapa ABarapaaap ABarapaaaa ABaraapppp ABaraapppa ABaraappap ABaraappaa ABaraapapp ABaraapapa ABaraapaap ABaraapaaa ABaraaappp ABaraaappa ABaraaapap ABaraaapaa ABaraaaap ABaraaaaa ABalpppppp ABalpppppa ABalppppap ABalppppaa ABalpppapp ABalpppapa ABalpppaap ABalpppaaa ABalppappp ABalppappa ABalppapap ABalppapaa ABalppaap ABalppaaa ABalpapppp ABalpapppa ABalpappap ABalpappaa ABalpapapp ABalpapapa ABalpapaap ABalpapaaa ABalpaappp ABalpaappa ABalpaapap ABalpaapaa ABalpaaap ABalpaaaa ABalappppp ABalappppa ABalapppap ABalapppaa ABalappapp ABalappapa ABalappaa ABalapappp ABalapappa ABalapapa ABalapaapp ABalapaapa ABalapaaap ABalapaaaa ABalaapppp ABalaapppa ABalaappap ABalaappaa ABalaapap ABalaapaa ABalaaappr ABalaaappl ABalaaapar ABalaaapal ABalaaaarr ABalaaaarl ABalaaaalp ABalaaaala
Number of embryos:  1
Number of images:  1
Pattern:  Z3 Z2 MSppppp MSppppa MSpppap MSpppaa MSppapp MSppapa MSppaap MSppaaa MSpappp MSpappa MSpapap MSpapaap MSpapaaa MSpaapp MSpaapa MSpaaapp MSpaaapa MSpaaaap MSpaaaaa MSapppp MSapppa MSappap MSappaa MSapapp MSapapa MSapaap MSapaaa MSaappp MSaappa MSaapap MSaapaap MSaapaaa MSaaapp MSaaapap MSaaapaa MSaaaapp MSaaaapa MSaaaaap MSaaaaaa Eprp Epra Eplp Epla Earp Eara Ealp Eala Dppp Dppa Dpap Dpaa Dapp Dapa Daap Daaa Cpppp Cpppa Cppap Cppaa Cpapp Cpapap Cpapaa Cpaapp Cpaapa Cpaaap Cpaaaa Cappp Cappa Capap Capaa Caapp Caapa Caaapp Caaapa Caaaap Caaaaa ABprpppppp ABprpppppa ABprpppapp ABprpppapa ABprpppaap ABprpppaaa ABprppapp ABprppapa ABprppaap ABprppaaa ABprpapppp ABprpapppa ABprpappap ABprpappaa ABprpapapp ABprpapapa ABprpapaap ABprpapaaa ABprpaappp ABprpaappa ABprpaapap ABprpaapaa ABprpaaapp ABprpaaapa ABprpaaaap ABprpaaaaa ABprapppp ABprapppa ABprappapp ABprappapa ABprappaap ABprappaaa ABprapappp ABprapappa ABprapapap ABprapapaa ABprapaapp ABprapaapa ABprapaaap ABprapaaaa ABpraapppp ABpraapppa ABpraappap ABpraappaa ABpraapapp ABpraapapa ABpraapaap ABpraapaaa ABpraaappp ABpraaappa ABpraaapa ABpraaaapp ABpraaaapa ABpraaaaap ABpraaaaaa ABplpppppp ABplpppppa ABplppppap ABplppppaa ABplpppapp ABplpppapa ABplpppaap ABplpppaaa ABplppapp ABplppapap ABplppapaa ABplppaap ABplppaaa ABplpapppp ABplpapppa ABplpappap ABplpappaa ABplpapapp ABplpapapa ABplpapaap ABplpapaaa ABplpaappp ABplpaappa ABplpaapap ABplpaapaa ABplpaaapp ABplpaaapa ABplpaaaap ABplpaaaaa ABplappppp ABplappppa ABplapppap ABplapppaa ABplappapp ABplappapa ABplappaap ABplappaaa ABplapappp ABplapappa ABplapapap ABplapapaa ABplapaapp ABplapaapa ABplapaaap ABplapaaaa ABplaapppp ABplaapppa ABplaappap ABplaappaa ABplaapapp ABplaapapa ABplaapaap ABplaapaaa ABplaaappp ABplaaappa ABplaaapap ABplaaapaa ABplaaaapp ABplaaaapa ABplaaaaap ABplaaaaaa ABarppppp ABarppppa ABarpppap ABarpppaa ABarppapp ABarppapa ABarppaap ABarppaaa ABarpapppp ABarpapppa ABarpappap ABarpappaa ABarpapapp ABarpapapa ABarpapaap ABarpapaaa ABarpaappp ABarpaappa ABarpaapap ABarpaapaa ABarpaaap ABarpaaaa ABarappppp ABarappppa ABarapppap ABarapppaa ABarappapp ABarappapa ABarappaap ABarappaaa ABarapappp ABarapappa ABarapapap ABarapapaa ABarapaapp ABarapaapa ABarapaaap ABarapaaaa ABaraapppp ABaraapppa ABaraappap ABaraappaa ABaraapapp ABaraapapa ABaraapaap ABaraapaaa ABaraaappp ABaraaappa ABaraaapap ABaraaapaa ABaraaaap ABaraaaaa ABalpppppp ABalpppppa ABalppppap ABalppppaa ABalpppapp ABalpppapa ABalpppaap ABalpppaaa ABalppappp ABalppappa ABalppapap ABalppapaa ABalppaapp ABalppaapa ABalppaaa ABalpapppp ABalpapppa ABalpappap ABalpappaa ABalpapapp ABalpapapa ABalpapaap ABalpapaaa ABalpaappp ABalpaappa ABalpaapap ABalpaapaa ABalpaaapp ABalpaaapa ABalpaaaap ABalpaaaaa ABalappppp ABalappppa ABalapppap ABalapppaa ABalappapp ABalappapa ABalappaa ABalapappp ABalapappa ABalapapap ABalapapaa ABalapaapp ABalapaapa ABalapaaap ABalapaaaa ABalaapppp ABalaapppa ABalaappap ABalaappaa ABalaapap ABalaapaa ABalaaappr ABalaaappl ABalaaapar ABalaaapal ABalaaaar ABalaaaalp ABalaaaala
Number of embryos:  1
Number of images:  1
Pattern:  Z3 Z2 MSppppp MSppppa MSpppap MSpppaa MSppapp MSppapa MSppaap MSppaaa MSpappp MSpappa MSpapap MSpapaap MSpapaaa MSpaapp MSpaapa MSpaaapp MSpaaapa MSpaaaap MSpaaaaa MSapppp MSapppa MSappap MSappaa MSapapp MSapapa MSapaap MSapaaa MSaappp MSaappa MSaapapp MSaapapa MSaapaap MSaapaaa MSaaapp MSaaapap MSaaapaa MSaaaapp MSaaaapa MSaaaaap MSaaaaaa Eprp Epra Eplp Epla Earp Eara Ealp Eala Dppp Dppa Dpap Dpaa Dapp Dapa Daap Daaa Cpppp Cpppa Cppap Cppaa Cpapp Cpapap Cpapaa Cpaapp Cpaapa Cpaaap Cpaaaa Cappp Cappa Capap Capaa Caapp Caapa Caaapp Caaapa Caaaap Caaaaa ABprpppppp ABprpppppa ABprppppap ABprppppaa ABprpppapp ABprpppapa ABprpppaap ABprpppaaa ABprppappp ABprppappa ABprppapap ABprppapaa ABprppaapp ABprppaapa ABprppaaa ABprpapppp ABprpapppa ABprpappap ABprpappaa ABprpapapp ABprpapapa ABprpapaap ABprpapaaa ABprpaappp ABprpaappa ABprpaapap ABprpaapaa ABprpaaapp ABprpaaapa ABprpaaaap ABprpaaaaa ABprapppp ABprapppa ABprappapp ABprappapa ABprappaap ABprappaaa ABprapappp ABprapappa ABprapapap ABprapapaa ABprapaapp ABprapaapa ABprapaaap ABprapaaaa ABpraapppp ABpraapppa ABpraappap ABpraappaa ABpraapapp ABpraapapa ABpraapaap ABpraapaaa ABpraaappp ABpraaappa ABpraaapap ABpraaapaa ABpraaaapp ABpraaaapa ABpraaaaa ABplpppppp ABplpppppa ABplppppap ABplppppaa ABplpppapp ABplpppapa ABplpppaap ABplpppaaa ABplppapp ABplppapap ABplppapaa ABplppaap ABplppaaa ABplpapppp ABplpapppa ABplpappap ABplpappaa ABplpapapp ABplpapapa ABplpapaap ABplpapaaa ABplpaappp ABplpaappa ABplpaapap ABplpaapaa ABplpaaapp ABplpaaapa ABplpaaaap ABplpaaaaa ABplappppp ABplappppa ABplapppap ABplapppaa ABplappapp ABplappapa ABplappaap ABplappaaa ABplapappp ABplapappa ABplapapap ABplapapaa ABplapaapp ABplapaapa ABplapaaap ABplapaaaa ABplaapppp ABplaapppa ABplaappap ABplaappaa ABplaapapp ABplaapapa ABplaapaap ABplaapaaa ABplaaappp ABplaaappa ABplaaapa ABplaaaapp ABplaaaapa ABplaaaaap ABplaaaaaa ABarppppp ABarppppap ABarppppaa ABarpppapp ABarpppapa ABarpppaa ABarppapp ABarppapa ABarppaapp ABarppaapa ABarppaaa ABarpapppp ABarpapppa ABarpappap ABarpappaa ABarpapapp ABarpapapa ABarpapaap ABarpapaaa ABarpaappp ABarpaappa ABarpaapap ABarpaapaa ABarpaaap ABarpaaaap ABarpaaaaa ABarappppp ABarappppa ABarapppap ABarapppaa ABarappapp ABarappapa ABarappaa ABarapappp ABarapappa ABarapapap ABarapapaa ABarapaapp ABarapaapa ABarapaaap ABarapaaaa ABaraapppp ABaraapppa ABaraappap ABaraappaa ABaraapapp ABaraapapa ABaraapaap ABaraapaaa ABaraaappp ABaraaappa ABaraaapap ABaraaapaa ABaraaaap ABaraaaaa ABalpppppp ABalpppppa ABalppppap ABalppppaa ABalpppapp ABalpppapa ABalpppaa ABalppappp ABalppappa ABalppapap ABalppapaa ABalppaap ABalppaaa ABalpapppp ABalpapppa ABalpappap ABalpappaa ABalpapapp ABalpapapa ABalpapaap ABalpapaaa ABalpaappp ABalpaappa ABalpaapap ABalpaapaa ABalpaaap ABalpaaaa ABalappppp ABalappppa ABalapppap ABalapppaa ABalappap ABalappaa ABalapappp ABalapappa ABalapapap ABalapapaa ABalapaapp ABalapaapa ABalapaaa ABalaapppp ABalaapppa ABalaappa ABalaapap ABalaapaa ABalaaappr ABalaaappl ABalaaapar ABalaaapal ABalaaaar ABalaaaal
Number of embryos:  1
Number of images:  1
Pattern:  Z3 Z2 MSppppp MSppppa MSpppap MSpppaa MSppapp MSppapa MSppaap MSppaaa MSpappp MSpappa MSpapapp MSpapapa MSpapaap MSpapaaa MSpaapp MSpaapa MSpaaapp MSpaaapa MSpaaaap MSpaaaaa MSapppp MSapppa MSappap MSappaa MSapapp MSapapa MSapaap MSapaaa MSaappp MSaappa MSaapapp MSaapapa MSaapaap MSaapaaa MSaaapp MSaaapap MSaaapaa MSaaaapp MSaaaapa MSaaaaap MSaaaaaa Eprp Epra Eplp Eplap Eplaa Earp Eara Ealpp Ealpa Ealap Ealaa Dppp Dppa Dpap Dpaa Dapp Dapa Daap Daaa Cpppp Cpppap Cpppaa Cppap Cppaa Cpapp Cpapap Cpapaa Cpaapp Cpaapa Cpaaap Cpaaaa Cappp Cappa Capap Capaa Caapp Caapa Caaapp Caaapa Caaaap Caaaaa ABprpppppp ABprpppppa ABprppppap ABprppppaa ABprpppapp ABprpppapa ABprpppaap ABprpppaaa ABprppapp ABprppapa ABprppaap ABprppaaa ABprpapppp ABprpapppa ABprpappap ABprpappaa ABprpapapp ABprpapapa ABprpapaap ABprpapaaa ABprpaappp ABprpaappa ABprpaapap ABprpaapaa ABprpaaapp ABprpaaapa ABprpaaaap ABprpaaaaa ABprapppp ABprapppap ABprapppaa ABprappapp ABprappapa ABprappaap ABprappaaa ABprapappp ABprapappa ABprapapap ABprapapaa ABprapaap ABprapaaap ABprapaaaa ABpraapppp ABpraapppa ABpraappap ABpraappaa ABpraapapp ABpraapapa ABpraapaap ABpraapaaa ABpraaappp ABpraaappa ABpraaapap ABpraaapaa ABpraaaapp ABpraaaapa ABpraaaaa ABplpppppp ABplpppppa ABplppppap ABplppppaa ABplpppapp ABplpppapa ABplpppaap ABplpppaaa ABplppapp ABplppapa ABplppaap ABplppaaa ABplpapppp ABplpapppa ABplpappap ABplpappaa ABplpapapp ABplpapapa ABplpapaap ABplpapaaa ABplpaappp ABplpaappa ABplpaapap ABplpaapaa ABplpaaapp ABplpaaapa ABplpaaaap ABplpaaaaa ABplapppp ABplapppa ABplappapp ABplappapa ABplappaap ABplappaaa ABplapappp ABplapappa ABplapapap ABplapapaa ABplapaapp ABplapaapa ABplapaaap ABplapaaaa ABplaapppp ABplaapppa ABplaappap ABplaappaa ABplaapapp ABplaapapa ABplaapaap ABplaapaaa ABplaaappp ABplaaappa ABplaaapap ABplaaapaa ABplaaaapp ABplaaaapa ABplaaaaap ABplaaaaaa ABarppppp ABarppppa ABarpppapp ABarpppapa ABarpppaa ABarppapp ABarppapa ABarppaapp ABarppaapa ABarppaaa ABarpapppp ABarpapppa ABarpappap ABarpappaa ABarpapapp ABarpapapa ABarpapaap ABarpapaaa ABarpaappp ABarpaappa ABarpaapap ABarpaapaa ABarpaaap ABarpaaaa ABarappppp ABarappppa ABarapppap ABarapppaa ABarappapp ABarappapa ABarappaa ABarapappp ABarapappa ABarapapap ABarapapaa ABarapaapp ABarapaapa ABarapaaa ABaraapppp ABaraapppa ABaraappap ABaraappaa ABaraapapp ABaraapapa ABaraapaap ABaraapaaa ABaraaappp ABaraaappa ABaraaapap ABaraaapaa ABaraaaap ABaraaaaa ABalpppppp ABalpppppa ABalppppap ABalppppaa ABalpppapp ABalpppapa ABalpppaap ABalpppaaa ABalppappp ABalppappa ABalppapap ABalppapaa ABalppaapp ABalppaapa ABalppaaa ABalpapppp ABalpapppa ABalpappap ABalpappaa ABalpapapp ABalpapapa ABalpapaap ABalpapaaa ABalpaappp ABalpaappa ABalpaapap ABalpaapaa ABalpaaapp ABalpaaapa ABalpaaaap ABalpaaaaa ABalappppp ABalappppa ABalapppap ABalapppaa ABalappap ABalappaa ABalapappp ABalapappa ABalapapa ABalapaapp ABalapaapa ABalapaaa ABalaapppp ABalaapppa ABalaappa ABalaapap ABalaapaa ABalaaappr ABalaaappl ABalaaapar ABalaaapal ABalaaaar ABalaaaal
Number of embryos:  1
Number of images:  1
-----------------
-----------------
Age:  306
Number of patterns:  10
-----------------
Pattern:  Z3 Z2 MSppppp MSppppa MSpppap MSpppaa MSppapp MSppapa MSppaap MSppaaa MSpappp MSpappa MSpapap MSpapaap MSpapaaa MSpaapp MSpaapa MSpaaap MSpaaaap MSpaaaaa MSapppp MSapppa MSappap MSappaa MSapapp MSapapa MSapaap MSapaaa MSaappp MSaappa MSaapap MSaapaap MSaapaaa MSaaapp MSaaapap MSaaapaa MSaaaapp MSaaaapa MSaaaaap MSaaaaaa Eprp Epra Eplp Epla Earp Eara Ealp Ealap Ealaa Dppp Dppa Dpap Dpaa Dapp Dapa Daap Daaa Cpppp Cpppa Cppap Cppaa Cpapp Cpapap Cpapaa Cpaapp Cpaapa Cpaaap Cpaaaa Cappp Cappa Capap Capaa Caapp Caapa Caaapp Caaapa Caaaap Caaaaa ABprpppppp ABprpppppa ABprppppap ABprppppaa ABprpppapp ABprpppapa ABprpppaap ABprpppaaa ABprppapp ABprppapap ABprppapaa ABprppaapp ABprppaapa ABprppaaa ABprpapppp ABprpapppa ABprpappap ABprpappaa ABprpapapp ABprpapapa ABprpapaap ABprpapaaa ABprpaappp ABprpaappa ABprpaapap ABprpaapaa ABprpaaapp ABprpaaapa ABprpaaaap ABprpaaaaa ABprappppp ABprappppa ABprapppa ABprappapp ABprappapa ABprappaap ABprappaaa ABprapappp ABprapappa ABprapapap ABprapapaa ABprapaap ABprapaaap ABprapaaaa ABpraapppp ABpraapppa ABpraappap ABpraappaa ABpraapapp ABpraapapa ABpraapaap ABpraapaaa ABpraaappp ABpraaappa ABpraaapap ABpraaapaa ABpraaaapp ABpraaaapa ABpraaaaa ABplpppppp ABplpppppa ABplppppap ABplppppaa ABplpppapp ABplpppapa ABplpppaap ABplpppaaa ABplppappp ABplppappa ABplppapap ABplppapaa ABplppaapp ABplppaapa ABplppaaa ABplpapppp ABplpapppa ABplpappap ABplpappaa ABplpapapp ABplpapapa ABplpapaap ABplpapaaa ABplpaappp ABplpaappa ABplpaapap ABplpaapaa ABplpaaapp ABplpaaapa ABplpaaaap ABplpaaaaa ABplappppp ABplappppa ABplapppap ABplapppaa ABplappapp ABplappapa ABplappaap ABplappaaa ABplapappp ABplapappa ABplapapap ABplapapaa ABplapaapp ABplapaapa ABplapaaap ABplapaaaa ABplaapppp ABplaapppa ABplaappap ABplaappaa ABplaapapp ABplaapapa ABplaapaap ABplaapaaa ABplaaappp ABplaaappa ABplaaapap ABplaaapaa ABplaaaapp ABplaaaapa ABplaaaaap ABplaaaaaa ABarppppp ABarppppa ABarpppapp ABarpppapa ABarpppaa ABarppapp ABarppapa ABarppaap ABarppaaa ABarpapppp ABarpapppa ABarpappap ABarpappaa ABarpapapp ABarpapapa ABarpapaap ABarpapaaa ABarpaappp ABarpaappa ABarpaapap ABarpaapaa ABarpaaap ABarpaaaa ABarappppp ABarappppa ABarapppap ABarapppaa ABarappapp ABarappapa ABarappaa ABarapappp ABarapappa ABarapapap ABarapapaa ABarapaapp ABarapaapa ABarapaaap ABarapaaaa ABaraapppp ABaraapppa ABaraappap ABaraappaa ABaraapapp ABaraapapa ABaraapaap ABaraapaaa ABaraaappp ABaraaappa ABaraaapap ABaraaapaa ABaraaaap ABaraaaaa ABalpppppp ABalpppppa ABalppppap ABalppppaa ABalpppapp ABalpppapa ABalpppaap ABalpppaaa ABalppappp ABalppappa ABalppapap ABalppapaa ABalppaap ABalppaaa ABalpapppp ABalpapppa ABalpappap ABalpappaa ABalpapapp ABalpapapa ABalpapaap ABalpapaaa ABalpaappp ABalpaappa ABalpaapap ABalpaapaa ABalpaaap ABalpaaaa ABalappppp ABalappppa ABalapppap ABalapppaa ABalappapp ABalappapa ABalappaa ABalapappp ABalapappa ABalapapap ABalapapaa ABalapaapp ABalapaapa ABalapaaa ABalaapppp ABalaapppa ABalaappap ABalaappaa ABalaapap ABalaapaa ABalaaappr ABalaaappl ABalaaapar ABalaaapal ABalaaaar ABalaaaal
Number of embryos:  1
Number of images:  1
Pattern:  Z3 Z2 MSppppp MSppppa MSpppap MSpppaa MSppapp MSppapa MSppaap MSppaaa MSpappp MSpappa MSpapap MSpapaap MSpapaaa MSpaapp MSpaapa MSpaaapp MSpaaapa MSpaaaap MSpaaaaa MSapppp MSapppa MSappap MSappaa MSapapp MSapapa MSapaap MSapaaa MSaappp MSaappa MSaapap MSaapaap MSaapaaa MSaaapp MSaaapap MSaaapaa MSaaaap MSaaaaap MSaaaaaa Eprp Epra Eplp Epla Earp Eara Ealp Eala Dppp Dppa Dpap Dpaa Dapp Dapa Daap Daaa Cpppp Cpppa Cppap Cppaa Cpapp Cpapap Cpapaa Cpaapp Cpaapa Cpaaap Cpaaaa Cappp Cappa Capap Capaa Caapp Caapa Caaapp Caaapa Caaaap Caaaaa ABprpppppp ABprpppppa ABprppppap ABprppppaa ABprpppapp ABprpppapa ABprpppaap ABprpppaaa ABprppappp ABprppappa ABprppapap ABprppapaa ABprppaap ABprppaaa ABprpapppp ABprpapppa ABprpappap ABprpappaa ABprpapapp ABprpapapa ABprpapaap ABprpapaaa ABprpaappp ABprpaappa ABprpaapap ABprpaapaa ABprpaaapp ABprpaaapa ABprpaaaap ABprpaaaaa ABprapppp ABprapppa ABprappapp ABprappapa ABprappaap ABprappaaa ABprapappp ABprapappa ABprapapap ABprapapaa ABprapaapp ABprapaapa ABprapaaap ABprapaaaa ABpraapppp ABpraapppa ABpraappap ABpraappaa ABpraapapp ABpraapapa ABpraapaap ABpraapaaa ABpraaappp ABpraaappa ABpraaapap ABpraaapaa ABpraaaapp ABpraaaapa ABpraaaaa ABplpppppp ABplpppppa ABplppppap ABplppppaa ABplpppapp ABplpppapa ABplpppaap ABplpppaaa ABplppapp ABplppapap ABplppapaa ABplppaap ABplppaaa ABplpapppp ABplpapppa ABplpappap ABplpappaa ABplpapapp ABplpapapa ABplpapaap ABplpapaaa ABplpaappp ABplpaappa ABplpaapap ABplpaapaa ABplpaaapp ABplpaaapa ABplpaaaap ABplpaaaaa ABplapppp ABplapppap ABplapppaa ABplappapp ABplappapa ABplappaap ABplappaaa ABplapappp ABplapappa ABplapapap ABplapapaa ABplapaapp ABplapaapa ABplapaaap ABplapaaaa ABplaapppp ABplaapppa ABplaappap ABplaappaa ABplaapapp ABplaapapa ABplaapaap ABplaapaaa ABplaaappp ABplaaappa ABplaaapap ABplaaapaa ABplaaaapp ABplaaaapa ABplaaaaap ABplaaaaaa ABarppppp ABarppppa ABarpppapp ABarpppapa ABarpppaa ABarppappp ABarppappa ABarppapap ABarppapaa ABarppaapp ABarppaapa ABarppaaa ABarpapppp ABarpapppa ABarpappa ABarpapapp ABarpapapa ABarpapaap ABarpapaaa ABarpaappp ABarpaappa ABarpaapap ABarpaapaa ABarpaaap ABarpaaaa ABarappppp ABarappppa ABarapppap ABarapppaa ABarappapp ABarappapa ABarappaa ABarapappp ABarapappa ABarapapap ABarapapaa ABarapaapp ABarapaapa ABarapaaa ABaraapppp ABaraapppa ABaraappap ABaraappaa ABaraapapp ABaraapapa ABaraapaap ABaraapaaa ABaraaappp ABaraaappa ABaraaapap ABaraaapaa ABaraaaap ABaraaaaap ABaraaaaaa ABalpppppp ABalpppppa ABalppppap ABalppppaa ABalpppapp ABalpppapa ABalpppaap ABalpppaaa ABalppappp ABalppappa ABalppapap ABalppapaa ABalppaap ABalppaaa ABalpapppp ABalpapppa ABalpappap ABalpappaa ABalpapapp ABalpapapa ABalpapaap ABalpapaaa ABalpaappp ABalpaappa ABalpaapap ABalpaapaa ABalpaaapp ABalpaaapa ABalpaaaap ABalpaaaaa ABalappppp ABalappppa ABalapppap ABalapppaa ABalappapp ABalappapa ABalappaa ABalapappp ABalapappa ABalapapap ABalapapaa ABalapaapp ABalapaapa ABalapaaap ABalapaaaa ABalaapppp ABalaapppa ABalaappap ABalaappaa ABalaapap ABalaapaa ABalaaappr ABalaaappl ABalaaapa ABalaaaar ABalaaaal
Number of embryos:  1
Number of images:  1
Pattern:  Z3 Z2 MSppppp MSppppa MSpppap MSpppaa MSppapp MSppapa MSppaap MSppaaa MSpappp MSpappa MSpapap MSpapaap MSpapaaa MSpaapp MSpaapa MSpaaapp MSpaaapa MSpaaaap MSpaaaaa MSapppp MSapppa MSappap MSappaa MSapapp MSapapa MSapaap MSapaaa MSaappp MSaappa MSaapap MSaapaap MSaapaaa MSaaapp MSaaapap MSaaapaa MSaaaap MSaaaaap MSaaaaaa Eprp Epra Eplp Epla Earp Eara Ealp Eala Dppp Dppa Dpap Dpaa Dapp Dapa Daap Daaa Cpppp Cpppa Cppap Cppaa Cpappv Cpappd Cpapap Cpapaa Cpaapp Cpaapa Cpaaap Cpaaaa Cappp Cappa Capap Capaa Caapp Caapa Caaapp Caaapa Caaaap Caaaaa ABprpppppp ABprpppppa ABprppppap ABprppppaa ABprpppapp ABprpppapa ABprpppaap ABprpppaaa ABprppapp ABprppapap ABprppapaa ABprppaap ABprppaaa ABprpapppp ABprpapppa ABprpappap ABprpappaa ABprpapapp ABprpapapa ABprpapaap ABprpapaaa ABprpaappp ABprpaappa ABprpaapap ABprpaapaa ABprpaaapp ABprpaaapa ABprpaaaap ABprpaaaaa ABprapppp ABprapppa ABprappapp ABprappapa ABprappaap ABprappaaa ABprapappp ABprapappa ABprapapap ABprapapaa ABprapaapp ABprapaapa ABprapaaap ABprapaaaa ABpraapppp ABpraapppa ABpraappap ABpraappaa ABpraapapp ABpraapapa ABpraapaap ABpraapaaa ABpraaappp ABpraaappa ABpraaapap ABpraaapaa ABpraaaapp ABpraaaapa ABpraaaaa ABplpppppp ABplpppppa ABplppppap ABplppppaa ABplpppapp ABplpppapa ABplpppaap ABplpppaaa ABplppappp ABplppappa ABplppapap ABplppapaa ABplppaapp ABplppaapa ABplppaaa ABplpapppp ABplpapppa ABplpappap ABplpappaa ABplpapapp ABplpapapa ABplpapaap ABplpapaaa ABplpaappp ABplpaappa ABplpaapap ABplpaapaa ABplpaaapp ABplpaaapa ABplpaaaap ABplpaaaaa ABplappppp ABplappppa ABplapppap ABplapppaa ABplappapp ABplappapa ABplappaap ABplappaaa ABplapappp ABplapappa ABplapapap ABplapapaa ABplapaapp ABplapaapa ABplapaaap ABplapaaaa ABplaapppp ABplaapppa ABplaappap ABplaappaa ABplaapapp ABplaapapa ABplaapaap ABplaapaaa ABplaaappp ABplaaappa ABplaaapap ABplaaapaa ABplaaaapp ABplaaaapa ABplaaaaap ABplaaaaaa ABarppppp ABarppppa ABarpppap ABarpppaa ABarppapp ABarppapa ABarppaap ABarppaaa ABarpapppp ABarpapppa ABarpappap ABarpappaa ABarpapapp ABarpapapa ABarpapaap ABarpapaaa ABarpaappp ABarpaappa ABarpaapap ABarpaapaa ABarpaaap ABarpaaaa ABarappppp ABarappppa ABarapppap ABarapppaa ABarappapp ABarappapa ABarappaap ABarappaaa ABarapappp ABarapappa ABarapapap ABarapapaa ABarapaapp ABarapaapa ABarapaaap ABarapaaaa ABaraapppp ABaraapppa ABaraappap ABaraappaa ABaraapapp ABaraapapa ABaraapaap ABaraapaaa ABaraaappp ABaraaappa ABaraaapap ABaraaapaa ABaraaaap ABaraaaaa ABalpppppp ABalpppppa ABalppppap ABalppppaa ABalpppapp ABalpppapa ABalpppaap ABalpppaaa ABalppappp ABalppappa ABalppapap ABalppapaa ABalppaap ABalppaaa ABalpapppp ABalpapppa ABalpappap ABalpappaa ABalpapapp ABalpapapa ABalpapaap ABalpapaaa ABalpaappp ABalpaappa ABalpaapap ABalpaapaa ABalpaaap ABalpaaaa ABalappppp ABalappppa ABalapppap ABalapppaa ABalappapp ABalappapa ABalappaa ABalapappp ABalapappa ABalapapap ABalapapaa ABalapaapp ABalapaapa ABalapaaap ABalapaaaa ABalaapppp ABalaapppa ABalaappap ABalaappaa ABalaapap ABalaapaa ABalaaappr ABalaaappl ABalaaapar ABalaaapal ABalaaaar ABalaaaal
Number of embryos:  1
Number of images:  1
Pattern:  Z3 Z2 MSppppp MSppppa MSpppap MSpppaa MSppapp MSppapa MSppaap MSppaaa MSpappp MSpappa MSpapap MSpapaap MSpapaaa MSpaapp MSpaapa MSpaaapp MSpaaapa MSpaaaap MSpaaaaa MSapppp MSapppa MSappap MSappaa MSapapp MSapapa MSapaap MSapaaa MSaappp MSaappa MSaapap MSaapaap MSaapaaa MSaaapp MSaaapap MSaaapaa MSaaaap MSaaaaap MSaaaaaa Eprp Epra Eplp Epla Earp Eara Ealp Ealap Ealaa Dppp Dppa Dpap Dpaa Dapp Dapa Daap Daaa Cpppp Cpppa Cppap Cppaa Cpappv Cpappd Cpapap Cpapaa Cpaapp Cpaapa Cpaaap Cpaaaa Cappp Cappa Capap Capaa Caapp Caapa Caaapp Caaapa Caaaap Caaaaa ABprpppppp ABprpppppa ABprppppap ABprppppaa ABprpppap ABprpppaa ABprppappp ABprppappa ABprppapap ABprppapaa ABprppaap ABprppaaa ABprpapppp ABprpapppa ABprpappap ABprpappaa ABprpapapp ABprpapapa ABprpapaap ABprpapaaa ABprpaappp ABprpaappa ABprpaapap ABprpaapaa ABprpaaapp ABprpaaapa ABprpaaaap ABprpaaaaa ABprapppp ABprapppa ABprappapp ABprappapa ABprappaap ABprappaaa ABprapappp ABprapappa ABprapapap ABprapapaa ABprapaapp ABprapaapa ABprapaaap ABprapaaaa ABpraapppp ABpraapppa ABpraappap ABpraappaa ABpraapapp ABpraapapa ABpraapaap ABpraapaaa ABpraaappp ABpraaappa ABpraaapap ABpraaapaa ABpraaaapp ABpraaaapa ABpraaaaa ABplpppppp ABplpppppa ABplppppap ABplppppaa ABplpppapp ABplpppapa ABplpppaap ABplpppaaa ABplppappp ABplppappa ABplppapap ABplppapaa ABplppaapp ABplppaapa ABplppaaa ABplpapppp ABplpapppa ABplpappap ABplpappaa ABplpapapp ABplpapapa ABplpapaap ABplpapaaa ABplpaappp ABplpaappa ABplpaapap ABplpaapaa ABplpaaapp ABplpaaapa ABplpaaaap ABplpaaaaa ABplapppp ABplapppa ABplappapp ABplappapa ABplappaap ABplappaaa ABplapappp ABplapappa ABplapapap ABplapapaa ABplapaapp ABplapaapa ABplapaaap ABplapaaaa ABplaapppp ABplaapppa ABplaappap ABplaappaa ABplaapapp ABplaapapa ABplaapaap ABplaapaaa ABplaaappp ABplaaappa ABplaaapap ABplaaapaa ABplaaaapp ABplaaaapa ABplaaaaap ABplaaaaaa ABarppppp ABarppppa ABarpppapp ABarpppapa ABarpppaa ABarppapp ABarppapa ABarppaap ABarppaaa ABarpapppp ABarpapppa ABarpappa ABarpapapp ABarpapapa ABarpapaap ABarpapaaa ABarpaappp ABarpaappa ABarpaapap ABarpaapaa ABarpaaap ABarpaaaa ABarappppp ABarappppa ABarapppap ABarapppaa ABarappapp ABarappapa ABarappaap ABarappaaa ABarapappp ABarapappa ABarapapap ABarapapaa ABarapaapp ABarapaapa ABarapaaap ABarapaaaa ABaraapppp ABaraapppa ABaraappap ABaraappaa ABaraapapp ABaraapapa ABaraapaap ABaraapaaa ABaraaappp ABaraaappa ABaraaapap ABaraaapaa ABaraaaap ABaraaaaa ABalpppppp ABalpppppa ABalppppap ABalppppaa ABalpppapp ABalpppapa ABalpppaap ABalpppaaa ABalppappp ABalppappa ABalppapap ABalppapaa ABalppaapp ABalppaapa ABalppaaa ABalpapppp ABalpapppa ABalpappap ABalpappaa ABalpapapp ABalpapapa ABalpapaap ABalpapaaa ABalpaappp ABalpaappa ABalpaapap ABalpaapaa ABalpaaapp ABalpaaapa ABalpaaaap ABalpaaaaa ABalappppp ABalappppa ABalapppap ABalapppaa ABalappapp ABalappapa ABalappaa ABalapappp ABalapappa ABalapapap ABalapapaa ABalapaapp ABalapaapa ABalapaaap ABalapaaaa ABalaapppp ABalaapppa ABalaappa ABalaapap ABalaapaa ABalaaappr ABalaaappl ABalaaapar ABalaaapal ABalaaaar ABalaaaal
Number of embryos:  1
Number of images:  1
Pattern:  Z3 Z2 MSppppp MSppppa MSpppap MSpppaa MSppapp MSppapa MSppaap MSppaaa MSpappp MSpappa MSpapap MSpapaap MSpapaaa MSpaapp MSpaapa MSpaaapp MSpaaapa MSpaaaap MSpaaaaa MSapppp MSapppa MSappap MSappaa MSapapp MSapapa MSapaap MSapaaa MSaappp MSaappa MSaapap MSaapaap MSaapaaa MSaaapp MSaaapap MSaaapaa MSaaaapp MSaaaapa MSaaaaap MSaaaaaa Eprp Epra Eplp Epla Earp Eara Ealp Eala Dppp Dppa Dpap Dpaa Dapp Dapa Daap Daaa Cpppp Cpppa Cppap Cppaa Cpapp Cpapap Cpapaa Cpaapp Cpaapa Cpaaap Cpaaaa Cappp Cappa Capap Capaa Caapp Caapa Caaapp Caaapa Caaaap Caaaaa ABprpppppp ABprpppppa ABprppppap ABprppppaa ABprpppapp ABprpppapa ABprpppaap ABprpppaaa ABprppapp ABprppapap ABprppapaa ABprppaap ABprppaaa ABprpapppp ABprpapppa ABprpappap ABprpappaa ABprpapapp ABprpapapa ABprpapaap ABprpapaaa ABprpaappp ABprpaappa ABprpaapap ABprpaapaa ABprpaaapp ABprpaaapa ABprpaaaap ABprpaaaaa ABprapppp ABprapppa ABprappapp ABprappapa ABprappaap ABprappaaa ABprapappp ABprapappa ABprapapap ABprapapaa ABprapaapp ABprapaapa ABprapaaap ABprapaaaa ABpraapppp ABpraapppa ABpraappap ABpraappaa ABpraapapp ABpraapapa ABpraapaap ABpraapaaa ABpraaappp ABpraaappa ABpraaapap ABpraaapaa ABpraaaapp ABpraaaapa ABpraaaaa ABplpppppp ABplpppppa ABplppppap ABplppppaa ABplpppapp ABplpppapa ABplpppaap ABplpppaaa ABplppapp ABplppapap ABplppapaa ABplppaap ABplppaaa ABplpapppp ABplpapppa ABplpappap ABplpappaa ABplpapapp ABplpapapa ABplpapaap ABplpapaaa ABplpaappp ABplpaappa ABplpaapap ABplpaapaa ABplpaaapp ABplpaaapa ABplpaaaap ABplpaaaaa ABplapppp ABplapppap ABplapppaa ABplappapp ABplappapa ABplappaap ABplappaaa ABplapappp ABplapappa ABplapapap ABplapapaa ABplapaapp ABplapaapa ABplapaaap ABplapaaaa ABplaapppp ABplaapppa ABplaappap ABplaappaa ABplaapapp ABplaapapa ABplaapaap ABplaapaaa ABplaaappp ABplaaappa ABplaaapap ABplaaapaa ABplaaaapp ABplaaaapa ABplaaaaap ABplaaaaaa ABarppppp ABarppppa ABarpppapp ABarpppapa ABarpppaa ABarppapp ABarppapa ABarppaapp ABarppaapa ABarppaaa ABarpapppp ABarpapppa ABarpappap ABarpappaa ABarpapapp ABarpapapa ABarpapaap ABarpapaaa ABarpaappp ABarpaappa ABarpaapap ABarpaapaa ABarpaaap ABarpaaaap ABarpaaaaa ABarappppp ABarappppa ABarapppap ABarapppaa ABarappapp ABarappapa ABarappaap ABarappaaa ABarapappp ABarapappa ABarapapap ABarapapaa ABarapaapp ABarapaapa ABarapaaa ABaraapppp ABaraapppa ABaraappap ABaraappaa ABaraapapp ABaraapapa ABaraapaap ABaraapaaa ABaraaappp ABaraaappa ABaraaapap ABaraaapaa ABaraaaap ABaraaaaa ABalpppppp ABalpppppa ABalppppap ABalppppaa ABalpppapp ABalpppapa ABalpppaap ABalpppaaa ABalppappp ABalppappa ABalppapap ABalppapaa ABalppaap ABalppaaa ABalpapppp ABalpapppa ABalpappap ABalpappaa ABalpapapp ABalpapapa ABalpapaap ABalpapaaa ABalpaappp ABalpaappa ABalpaapap ABalpaapaa ABalpaaapp ABalpaaapa ABalpaaaap ABalpaaaaa ABalappppp ABalappppa ABalapppap ABalapppaa ABalappapp ABalappapa ABalappaa ABalapappp ABalapappa ABalapapap ABalapapaa ABalapaapp ABalapaapa ABalapaaa ABalaapppp ABalaapppa ABalaappa ABalaapap ABalaapaa ABalaaappr ABalaaappl ABalaaapar ABalaaapal ABalaaaar ABalaaaalp ABalaaaala
Number of embryos:  1
Number of images:  1
Pattern:  Z3 Z2 MSppppp MSppppa MSpppap MSpppaa MSppapp MSppapa MSppaap MSppaaa MSpappp MSpappa MSpapap MSpapaap MSpapaaa MSpaapp MSpaapa MSpaaapp MSpaaapa MSpaaaap MSpaaaaa MSapppp MSapppa MSappap MSappaa MSapapp MSapapa MSapaap MSapaaa MSaappp MSaappa MSaapap MSaapaap MSaapaaa MSaaapp MSaaapap MSaaapaa MSaaaapp MSaaaapa MSaaaaap MSaaaaaa Eprp Epra Eplp Epla Earp Eara Ealp Eala Dppp Dppa Dpap Dpaa Dapp Dapa Daap Daaa Cpppp Cpppa Cppap Cppaa Cpapp Cpapap Cpapaa Cpaapp Cpaapa Cpaaap Cpaaaa Cappp Cappa Capap Capaa Caapp Caapa Caaapp Caaapa Caaaap Caaaaa ABprpppppp ABprpppppa ABprppppap ABprppppaa ABprpppapp ABprpppapa ABprpppaap ABprpppaaa ABprppappp ABprppappa ABprppapap ABprppapaa ABprppaapp ABprppaapa ABprppaaa ABprpapppp ABprpapppa ABprpappap ABprpappaa ABprpapapp ABprpapapa ABprpapaap ABprpapaaa ABprpaappp ABprpaappa ABprpaapap ABprpaapaa ABprpaaapp ABprpaaapa ABprpaaaap ABprpaaaaa ABprapppp ABprapppa ABprappapp ABprappapa ABprappaap ABprappaaa ABprapappp ABprapappa ABprapapap ABprapapaa ABprapaapp ABprapaapa ABprapaaap ABprapaaaa ABpraapppp ABpraapppa ABpraappap ABpraappaa ABpraapapp ABpraapapa ABpraapaap ABpraapaaa ABpraaappp ABpraaappa ABpraaapap ABpraaapaa ABpraaaapp ABpraaaapa ABpraaaaa ABplpppppp ABplpppppa ABplppppap ABplppppaa ABplpppapp ABplpppapa ABplpppaap ABplpppaaa ABplppapp ABplppapap ABplppapaa ABplppaap ABplppaaa ABplpapppp ABplpapppa ABplpappap ABplpappaa ABplpapapp ABplpapapa ABplpapaap ABplpapaaa ABplpaappp ABplpaappa ABplpaapap ABplpaapaa ABplpaaapp ABplpaaapa ABplpaaaap ABplpaaaaa ABplapppp ABplapppa ABplappapp ABplappapa ABplappaap ABplappaaa ABplapappp ABplapappa ABplapapap ABplapapaa ABplapaapp ABplapaapa ABplapaaap ABplapaaaa ABplaapppp ABplaapppa ABplaappap ABplaappaa ABplaapapp ABplaapapa ABplaapaap ABplaapaaa ABplaaappp ABplaaappa ABplaaapa ABplaaaapp ABplaaaapa ABplaaaaap ABplaaaaaa ABarppppp ABarppppa ABarpppapp ABarpppapa ABarpppaa ABarppapp ABarppapa ABarppaapp ABarppaapa ABarppaaa ABarpapppp ABarpapppa ABarpappap ABarpappaa ABarpapapp ABarpapapa ABarpapaap ABarpapaaa ABarpaappp ABarpaappa ABarpaapap ABarpaapaa ABarpaaap ABarpaaaa ABarappppp ABarappppa ABarapppap ABarapppaa ABarappapp ABarappapa ABarappaap ABarappaaa ABarapappp ABarapappa ABarapapap ABarapapaa ABarapaapp ABarapaapa ABarapaaa ABaraapppp ABaraapppa ABaraappap ABaraappaa ABaraapapp ABaraapapa ABaraapaap ABaraapaaa ABaraaappp ABaraaappa ABaraaapap ABaraaapaa ABaraaaap ABaraaaaa ABalpppppp ABalpppppa ABalppppap ABalppppaa ABalpppapp ABalpppapa ABalpppaap ABalpppaaa ABalppappp ABalppappa ABalppapap ABalppapaa ABalppaapp ABalppaapa ABalppaaa ABalpapppp ABalpapppa ABalpappap ABalpappaa ABalpapapp ABalpapapa ABalpapaap ABalpapaaa ABalpaappp ABalpaappa ABalpaapap ABalpaapaa ABalpaaap ABalpaaaa ABalappppp ABalappppa ABalapppap ABalapppaa ABalappapp ABalappapa ABalappaa ABalapappp ABalapappa ABalapapap ABalapapaa ABalapaapp ABalapaapa ABalapaaap ABalapaaaa ABalaapppp ABalaapppa ABalaappap ABalaappaa ABalaapap ABalaapaa ABalaaappr ABalaaappl ABalaaapar ABalaaapal ABalaaaar ABalaaaalp ABalaaaala
Number of embryos:  1
Number of images:  1
Pattern:  Z3 Z2 MSppppp MSppppa MSpppap MSpppaa MSppapp MSppapa MSppaap MSppaaa MSpappp MSpappa MSpapap MSpapaap MSpapaaa MSpaapp MSpaapa MSpaaapp MSpaaapa MSpaaaap MSpaaaaa MSapppp MSapppa MSappap MSappaa MSapapp MSapapa MSapaap MSapaaa MSaappp MSaappa MSaapap MSaapaap MSaapaaa MSaaapp MSaaapap MSaaapaa MSaaaapp MSaaaapa MSaaaaap MSaaaaaa Eprp Epra Eplp Epla Earp Eara Ealp Eala Dppp Dppa Dpap Dpaa Dapp Dapa Daap Daaa Cpppp Cpppa Cppap Cppaa Cpapp Cpapap Cpapaa Cpaapp Cpaapa Cpaaap Cpaaaa Cappp Cappa Capap Capaa Caappv Caappd Caapa Caaapp Caaapa Caaaap Caaaaa ABprpppppp ABprpppppa ABprppppap ABprppppaa ABprpppapp ABprpppapa ABprpppaap ABprpppaaa ABprppappp ABprppappa ABprppapap ABprppapaa ABprppaapp ABprppaapa ABprppaaa ABprpapppp ABprpapppa ABprpappap ABprpappaa ABprpapapp ABprpapapa ABprpapaap ABprpapaaa ABprpaappp ABprpaappa ABprpaapap ABprpaapaa ABprpaaapp ABprpaaapa ABprpaaaap ABprpaaaaa ABprapppp ABprapppa ABprappapp ABprappapa ABprappaap ABprappaaa ABprapappp ABprapappa ABprapapap ABprapapaa ABprapaap ABprapaaap ABprapaaaa ABpraapppp ABpraapppa ABpraappap ABpraappaa ABpraapapp ABpraapapa ABpraapaap ABpraapaaa ABpraaappp ABpraaappa ABpraaapap ABpraaapaa ABpraaaapp ABpraaaapa ABpraaaaa ABplpppppp ABplpppppa ABplppppap ABplppppaa ABplpppapp ABplpppapa ABplpppaap ABplpppaaa ABplppapp ABplppapap ABplppapaa ABplppaapp ABplppaapa ABplppaaa ABplpapppp ABplpapppa ABplpappap ABplpappaa ABplpapapp ABplpapapa ABplpapaap ABplpapaaa ABplpaappp ABplpaappa ABplpaapap ABplpaapaa ABplpaaapp ABplpaaapa ABplpaaaap ABplpaaaaa ABplappppp ABplappppa ABplapppa ABplappapp ABplappapa ABplappaap ABplappaaa ABplapappp ABplapappa ABplapapap ABplapapaa ABplapaapp ABplapaapa ABplapaaap ABplapaaaa ABplaapppp ABplaapppa ABplaappap ABplaappaa ABplaapapp ABplaapapa ABplaapaap ABplaapaaa ABplaaappp ABplaaappa ABplaaapa ABplaaaapp ABplaaaapa ABplaaaaap ABplaaaaaa ABarppppp ABarppppa ABarpppapp ABarpppapa ABarpppaa ABarppapp ABarppapa ABarppaapp ABarppaapa ABarppaaa ABarpapppp ABarpapppa ABarpappa ABarpapapp ABarpapapa ABarpapaap ABarpapaaa ABarpaappp ABarpaappa ABarpaapap ABarpaapaa ABarpaaap ABarpaaaa ABarappppp ABarappppa ABarapppap ABarapppaa ABarappapp ABarappapa ABarappaap ABarappaaa ABarapappp ABarapappa ABarapapap ABarapapaa ABarapaapp ABarapaapa ABarapaaap ABarapaaaa ABaraapppp ABaraapppa ABaraappap ABaraappaa ABaraapapp ABaraapapa ABaraapaap ABaraapaaa ABaraaappp ABaraaappa ABaraaapap ABaraaapaa ABaraaaap ABaraaaaa ABalpppppp ABalpppppa ABalppppap ABalppppaa ABalpppapp ABalpppapa ABalpppaap ABalpppaaa ABalppappp ABalppappa ABalppapap ABalppapaa ABalppaap ABalppaaa ABalpapppp ABalpapppa ABalpappap ABalpappaa ABalpapapp ABalpapapa ABalpapaap ABalpapaaa ABalpaappp ABalpaappa ABalpaapap ABalpaapaa ABalpaaapp ABalpaaapa ABalpaaaa ABalappppp ABalappppa ABalapppap ABalapppaa ABalappapp ABalappapa ABalappaa ABalapappp ABalapappa ABalapapap ABalapapaa ABalapaapp ABalapaapa ABalapaaa ABalaapppp ABalaapppa ABalaappa ABalaapap ABalaapaa ABalaaappr ABalaaappl ABalaaapar ABalaaapal ABalaaaar ABalaaaalp ABalaaaala
Number of embryos:  1
Number of images:  1
Pattern:  Z3 Z2 MSppppp MSppppa MSpppap MSpppaa MSppapp MSppapa MSppaap MSppaaa MSpappp MSpappa MSpapap MSpapaap MSpapaaa MSpaapp MSpaapa MSpaaapp MSpaaapa MSpaaaap MSpaaaaa MSapppp MSapppa MSappap MSappaa MSapapp MSapapa MSapaap MSapaaa MSaappp MSaappa MSaapap MSaapaap MSaapaaa MSaaapp MSaaapap MSaaapaa MSaaaapp MSaaaapa MSaaaaap MSaaaaaa Eprp Epra Eplp Epla Earp Eara Ealp Eala Dppp Dppa Dpap Dpaa Dapp Dapa Daap Daaa Cpppp Cpppa Cppap Cppaa Cpappv Cpappd Cpapap Cpapaa Cpaapp Cpaapa Cpaaap Cpaaaa Cappp Cappa Capap Capaa Caapp Caapa Caaapp Caaapa Caaaap Caaaaa ABprpppppp ABprpppppa ABprppppap ABprppppaa ABprpppapp ABprpppapa ABprpppaap ABprpppaaa ABprppappp ABprppappa ABprppapap ABprppapaa ABprppaap ABprppaaa ABprpapppp ABprpapppa ABprpappap ABprpappaa ABprpapapp ABprpapapa ABprpapaap ABprpapaaa ABprpaappp ABprpaappa ABprpaapap ABprpaapaa ABprpaaapp ABprpaaapa ABprpaaaap ABprpaaaaa ABprapppp ABprapppa ABprappapp ABprappapa ABprappaa ABprapappp ABprapappa ABprapapa ABprapaap ABprapaaap ABprapaaaa ABpraapppp ABpraapppa ABpraappap ABpraappaa ABpraapapp ABpraapapa ABpraapaap ABpraapaaa ABpraaappp ABpraaappa ABpraaapap ABpraaapaa ABpraaaapp ABpraaaapa ABpraaaaap ABpraaaaaa ABplpppppp ABplpppppa ABplppppap ABplppppaa ABplpppapp ABplpppapa ABplpppaap ABplpppaaa ABplppappp ABplppappa ABplppapap ABplppapaa ABplppaap ABplppaaa ABplpapppp ABplpapppa ABplpappap ABplpappaa ABplpapapp ABplpapapa ABplpapaap ABplpapaaa ABplpaappp ABplpaappa ABplpaapap ABplpaapaa ABplpaaapp ABplpaaapa ABplpaaaap ABplpaaaaa ABplappppp ABplappppa ABplapppa ABplappapp ABplappapa ABplappaap ABplappaaa ABplapappp ABplapappa ABplapapap ABplapapaa ABplapaapp ABplapaapa ABplapaaap ABplapaaaa ABplaapppp ABplaapppa ABplaappap ABplaappaa ABplaapapp ABplaapapa ABplaapaap ABplaapaaa ABplaaappp ABplaaappa ABplaaapa ABplaaaapp ABplaaaapa ABplaaaaap ABplaaaaaa ABarpppppp ABarpppppa ABarppppa ABarpppapp ABarpppapa ABarpppaa ABarppapp ABarppapa ABarppaapp ABarppaapa ABarppaaa ABarpapppp ABarpapppa ABarpappap ABarpappaa ABarpapapp ABarpapapa ABarpapaap ABarpapaaa ABarpaappp ABarpaappa ABarpaapap ABarpaapaa ABarpaaap ABarpaaaa ABarappppp ABarappppa ABarapppap ABarapppaa ABarappapp ABarappapa ABarappaap ABarappaaa ABarapappp ABarapappa ABarapapap ABarapapaa ABarapaapp ABarapaapa ABarapaaap ABarapaaaa ABaraapppp ABaraapppa ABaraappap ABaraappaa ABaraapapp ABaraapapa ABaraapaap ABaraapaaa ABaraaappp ABaraaappa ABaraaapap ABaraaapaa ABaraaaap ABaraaaaa ABalpppppp ABalpppppa ABalppppap ABalppppaa ABalpppapp ABalpppapa ABalpppaap ABalpppaaa ABalppappp ABalppappa ABalppapap ABalppapaa ABalppaap ABalppaaa ABalpapppp ABalpapppa ABalpappap ABalpappaa ABalpapapp ABalpapapa ABalpapaap ABalpapaaa ABalpaappp ABalpaappa ABalpaapap ABalpaapaa ABalpaaapp ABalpaaapa ABalpaaaap ABalpaaaaa ABalappppp ABalappppa ABalapppap ABalapppaa ABalappapp ABalappapa ABalappaa ABalapappp ABalapappa ABalapapap ABalapapaa ABalapaapp ABalapaapa ABalapaaa ABalaapppp ABalaapppa ABalaappa ABalaapap ABalaapaa ABalaaappr ABalaaappl ABalaaapar ABalaaapal ABalaaaar ABalaaaal
Number of embryos:  1
Number of images:  1
Pattern:  Z3 Z2 MSppppp MSppppa MSpppap MSpppaa MSppapp MSppapa MSppaap MSppaaa MSpappp MSpappa MSpapapp MSpapapa MSpapaap MSpapaaa MSpaapp MSpaapa MSpaaapp MSpaaapa MSpaaaap MSpaaaaa MSapppp MSapppa MSappap MSappaa MSapapp MSapapa MSapaap MSapaaa MSaappp MSaappa MSaapapp MSaapapa MSaapaap MSaapaaa MSaaapp MSaaapap MSaaapaa MSaaaapp MSaaaapa MSaaaaap MSaaaaaa Eprp Epra Eplp Epla Earp Eara Ealp Eala Dppp Dppa Dpap Dpaa Dapp Dapa Daap Daaa Cpppp Cpppa Cppap Cppaa Cpappv Cpappd Cpapap Cpapaa Cpaapp Cpaapa Cpaaap Cpaaaa Cappp Cappa Capap Capaa Caapp Caapa Caaapp Caaapa Caaaap Caaaaa ABprpppppp ABprpppppa ABprppppap ABprppppaa ABprpppapp ABprpppapa ABprpppaap ABprpppaaa ABprppapp ABprppapap ABprppapaa ABprppaap ABprppaaa ABprpapppp ABprpapppa ABprpappap ABprpappaa ABprpapapp ABprpapapa ABprpapaap ABprpapaaa ABprpaappp ABprpaappa ABprpaapap ABprpaapaa ABprpaaapp ABprpaaapa ABprpaaaap ABprpaaaaa ABprapppp ABprapppa ABprappapp ABprappapa ABprappaa ABprapappp ABprapappa ABprapapap ABprapapaa ABprapaapp ABprapaapa ABprapaaap ABprapaaaa ABpraapppp ABpraapppa ABpraappap ABpraappaa ABpraapapp ABpraapapa ABpraapaap ABpraapaaa ABpraaappp ABpraaappa ABpraaapap ABpraaapaa ABpraaaapp ABpraaaapa ABpraaaaap ABpraaaaaa ABplpppppp ABplpppppa ABplppppap ABplppppaa ABplpppapp ABplpppapa ABplpppaap ABplpppaaa ABplppappp ABplppappa ABplppapap ABplppapaa ABplppaapp ABplppaapa ABplppaaap ABplppaaaa ABplpapppp ABplpapppa ABplpappap ABplpappaa ABplpapapp ABplpapapa ABplpapaap ABplpapaaa ABplpaappp ABplpaappa ABplpaapap ABplpaapaa ABplpaaapp ABplpaaapa ABplpaaaap ABplpaaaaa ABplapppp ABplapppa ABplappapp ABplappapa ABplappaap ABplappaaa ABplapappp ABplapappa ABplapapap ABplapapaa ABplapaapp ABplapaapa ABplapaaap ABplapaaaa ABplaapppp ABplaapppa ABplaappap ABplaappaa ABplaapapp ABplaapapa ABplaapaap ABplaapaaa ABplaaappp ABplaaappa ABplaaapap ABplaaapaa ABplaaaapp ABplaaaapa ABplaaaaap ABplaaaaaa ABarppppp ABarppppa ABarpppapp ABarpppapa ABarpppaa ABarppapp ABarppapa ABarppaapp ABarppaapa ABarppaaa ABarpapppp ABarpapppa ABarpappap ABarpappaa ABarpapapp ABarpapapa ABarpapaap ABarpapaaa ABarpaappp ABarpaappa ABarpaapap ABarpaapaa ABarpaaap ABarpaaaa ABarappppp ABarappppa ABarapppap ABarapppaa ABarappapp ABarappapa ABarappaa ABarapappp ABarapappa ABarapapap ABarapapaa ABarapaapp ABarapaapa ABarapaaa ABaraapppp ABaraapppa ABaraappap ABaraappaa ABaraapapp ABaraapapa ABaraapaap ABaraapaaa ABaraaappp ABaraaappa ABaraaapap ABaraaapaa ABaraaaap ABaraaaaa ABalpppppp ABalpppppa ABalppppap ABalppppaa ABalpppapp ABalpppapa ABalpppaap ABalpppaaa ABalppappp ABalppappa ABalppapap ABalppapaa ABalppaap ABalppaaa ABalpapppp ABalpapppa ABalpappap ABalpappaa ABalpapapp ABalpapapa ABalpapaap ABalpapaaa ABalpaappp ABalpaappa ABalpaapap ABalpaapaa ABalpaaap ABalpaaaa ABalappppp ABalappppa ABalapppap ABalapppaa ABalappapp ABalappapa ABalappaa ABalapappp ABalapappa ABalapapap ABalapapaa ABalapaapp ABalapaapa ABalapaaa ABalaapppp ABalaapppa ABalaappa ABalaapap ABalaapaa ABalaaappr ABalaaappl ABalaaapar ABalaaapal ABalaaaar ABalaaaal
Number of embryos:  1
Number of images:  1
Pattern:  Z3 Z2 MSppppp MSppppa MSpppap MSpppaa MSppapp MSppapa MSppaap MSppaaa MSpappp MSpappa MSpapapp MSpapapa MSpapaap MSpapaaa MSpaapp MSpaapap MSpaapaa MSpaaapp MSpaaapa MSpaaaap MSpaaaaa MSapppp MSapppa MSappap MSappaa MSapapp MSapapa MSapaap MSapaaa MSaappp MSaappa MSaapap MSaapaap MSaapaaa MSaaapp MSaaapap MSaaapaa MSaaaapp MSaaaapa MSaaaaap MSaaaaaa Eprp Epra Eplp Epla Earp Eara Ealp Eala Dppp Dppa Dpap Dpaa Dapp Dapa Daap Daaa Cpppp Cpppa Cppap Cppaa Cpapp Cpapap Cpapaa Cpaapp Cpaapa Cpaaap Cpaaaa Cappp Cappa Capap Capaa Caapp Caapa Caaapp Caaapa Caaaap Caaaaa ABprpppppp ABprpppppa ABprppppap ABprppppaa ABprpppapp ABprpppapa ABprpppaap ABprpppaaa ABprppapp ABprppapap ABprppapaa ABprppaap ABprppaaa ABprpapppp ABprpapppa ABprpappap ABprpappaa ABprpapapp ABprpapapa ABprpapaap ABprpapaaa ABprpaappp ABprpaappa ABprpaapap ABprpaapaa ABprpaaapp ABprpaaapa ABprpaaaap ABprpaaaaa ABprapppp ABprapppa ABprappapp ABprappapa ABprappaa ABprapappp ABprapappa ABprapapap ABprapapaa ABprapaap ABprapaaap ABprapaaaa ABpraapppp ABpraapppa ABpraappap ABpraappaa ABpraapapp ABpraapapa ABpraapaap ABpraapaaa ABpraaappp ABpraaappa ABpraaapap ABpraaapaa ABpraaaapp ABpraaaapa ABpraaaaa ABplpppppp ABplpppppa ABplppppap ABplppppaa ABplpppapp ABplpppapa ABplpppaap ABplpppaaa ABplppapp ABplppapap ABplppapaa ABplppaapp ABplppaapa ABplppaaa ABplpapppp ABplpapppa ABplpappap ABplpappaa ABplpapapp ABplpapapa ABplpapaap ABplpapaaa ABplpaappp ABplpaappa ABplpaapap ABplpaapaa ABplpaaapp ABplpaaapa ABplpaaaap ABplpaaaaa ABplapppp ABplapppa ABplappapp ABplappapa ABplappaap ABplappaaa ABplapappp ABplapappa ABplapapap ABplapapaa ABplapaapp ABplapaapa ABplapaaap ABplapaaaa ABplaapppp ABplaapppa ABplaappap ABplaappaa ABplaapapp ABplaapapa ABplaapaap ABplaapaaa ABplaaappp ABplaaappa ABplaaapap ABplaaapaa ABplaaaapp ABplaaaapa ABplaaaaap ABplaaaaaa ABarppppp ABarppppap ABarppppaa ABarpppapp ABarpppapa ABarpppaa ABarppapp ABarppapa ABarppaapp ABarppaapa ABarppaaa ABarpapppp ABarpapppa ABarpappa ABarpapapp ABarpapapa ABarpapaap ABarpapaaa ABarpaappp ABarpaappa ABarpaapap ABarpaapaa ABarpaaap ABarpaaaa ABarappppp ABarappppa ABarapppap ABarapppaa ABarappapp ABarappapa ABarappaap ABarappaaa ABarapappp ABarapappa ABarapapap ABarapapaa ABarapaapp ABarapaapa ABarapaaap ABarapaaaa ABaraapppp ABaraapppa ABaraappap ABaraappaa ABaraapapp ABaraapapa ABaraapaap ABaraapaaa ABaraaappp ABaraaappa ABaraaapap ABaraaapaa ABaraaaap ABaraaaaa ABalpppppp ABalpppppa ABalppppap ABalppppaa ABalpppapp ABalpppapa ABalpppaap ABalpppaaa ABalppappp ABalppappa ABalppapap ABalppapaa ABalppaap ABalppaaa ABalpapppp ABalpapppa ABalpappap ABalpappaa ABalpapapp ABalpapapa ABalpapaap ABalpapaaa ABalpaappp ABalpaappa ABalpaapap ABalpaapaa ABalpaaap ABalpaaaa ABalappppp ABalappppa ABalapppap ABalapppaa ABalappapp ABalappapa ABalappaa ABalapappp ABalapappa ABalapapap ABalapapaa ABalapaapp ABalapaapa ABalapaaap ABalapaaaa ABalaapppp ABalaapppa ABalaappap ABalaappaa ABalaapap ABalaapaa ABalaaappr ABalaaappl ABalaaapar ABalaaapal ABalaaaar ABalaaaalp ABalaaaala
Number of embryos:  1
Number of images:  1
-----------------
-----------------
Age:  307
Number of patterns:  9
-----------------
Pattern:  Z3 Z2 MSppppp MSppppa MSpppap MSpppaa MSppapp MSppapa MSppaap MSppaaa MSpappp MSpappa MSpapap MSpapaap MSpapaaa MSpaapp MSpaapa MSpaaap MSpaaaap MSpaaaaa MSapppp MSapppa MSappap MSappaa MSapapp MSapapa MSapaap MSapaaa MSaappp MSaappa MSaapap MSaapaap MSaapaaa MSaaapp MSaaapap MSaaapaa MSaaaap MSaaaaap MSaaaaaa Eprp Epra Eplp Epla Earp Eara Ealp Eala Dppp Dppa Dpap Dpaa Dapp Dapa Daap Daaa Cpppp Cpppa Cppap Cppaa Cpapp Cpapap Cpapaa Cpaapp Cpaapa Cpaaap Cpaaaa Cappp Cappa Capap Capaa Caapp Caapa Caaapp Caaapa Caaaap Caaaaa ABprpppppp ABprpppppa ABprppppap ABprppppaa ABprpppapp ABprpppapa ABprpppaap ABprpppaaa ABprppappp ABprppappa ABprppapap ABprppapaa ABprppaapp ABprppaapa ABprppaaa ABprpapppp ABprpapppa ABprpappap ABprpappaa ABprpapapp ABprpapapa ABprpapaap ABprpapaaa ABprpaappp ABprpaappa ABprpaapap ABprpaapaa ABprpaaapp ABprpaaapa ABprpaaaap ABprpaaaaa ABprapppp ABprapppa ABprappapp ABprappapa ABprappaap ABprappaaa ABprapappp ABprapappa ABprapapap ABprapapaa ABprapaapp ABprapaapa ABprapaaap ABprapaaaa ABpraapppp ABpraapppa ABpraappap ABpraappaa ABpraapapp ABpraapapa ABpraapaap ABpraapaaa ABpraaappp ABpraaappa ABpraaapap ABpraaapaa ABpraaaapp ABpraaaapa ABpraaaaap ABpraaaaaa ABplpppppp ABplpppppa ABplppppap ABplppppaa ABplpppapp ABplpppapa ABplpppaap ABplpppaaa ABplppappp ABplppappa ABplppapap ABplppapaa ABplppaapp ABplppaapa ABplppaaa ABplpapppp ABplpapppa ABplpappap ABplpappaa ABplpapapp ABplpapapa ABplpapaap ABplpapaaa ABplpaappp ABplpaappa ABplpaapap ABplpaapaa ABplpaaapp ABplpaaapa ABplpaaaap ABplpaaaaa ABplapppp ABplapppa ABplappapp ABplappapa ABplappaap ABplappaaa ABplapappp ABplapappa ABplapapap ABplapapaa ABplapaapp ABplapaapa ABplapaaap ABplapaaaa ABplaapppp ABplaapppa ABplaappap ABplaappaa ABplaapapp ABplaapapa ABplaapaap ABplaapaaa ABplaaappp ABplaaappa ABplaaapap ABplaaapaa ABplaaaapp ABplaaaapa ABplaaaaap ABplaaaaaa ABarppppp ABarppppa ABarpppapp ABarpppapa ABarpppaa ABarppapp ABarppapa ABarppaapp ABarppaapa ABarppaaa ABarpapppp ABarpapppa ABarpappa ABarpapapp ABarpapapa ABarpapaap ABarpapaaa ABarpaappp ABarpaappa ABarpaapap ABarpaapaa ABarpaaap ABarpaaaa ABarappppp ABarappppa ABarapppap ABarapppaa ABarappapp ABarappapa ABarappaap ABarappaaa ABarapappp ABarapappa ABarapapap ABarapapaa ABarapaapp ABarapaapa ABarapaaap ABarapaaaa ABaraapppp ABaraapppa ABaraappap ABaraappaa ABaraapapp ABaraapapa ABaraapaap ABaraapaaa ABaraaappp ABaraaappa ABaraaapap ABaraaapaa ABaraaaap ABaraaaaa ABalpppppp ABalpppppa ABalppppap ABalppppaa ABalpppapp ABalpppapa ABalpppaap ABalpppaaa ABalppappp ABalppappa ABalppapap ABalppapaa ABalppaap ABalppaaa ABalpapppp ABalpapppa ABalpappap ABalpappaa ABalpapapp ABalpapapa ABalpapaap ABalpapaaa ABalpaappp ABalpaappa ABalpaapap ABalpaapaa ABalpaaap ABalpaaaa ABalappppp ABalappppa ABalapppap ABalapppaa ABalappapp ABalappapa ABalappaa ABalapappp ABalapappa ABalapapap ABalapapaa ABalapaapp ABalapaapa ABalapaaap ABalapaaaa ABalaapppp ABalaapppa ABalaappap ABalaappaa ABalaapap ABalaapaa ABalaaappr ABalaaappl ABalaaapar ABalaaapal ABalaaaar ABalaaaalp ABalaaaala
Number of embryos:  1
Number of images:  1
Pattern:  Z3 Z2 MSppppp MSppppa MSpppap MSpppaa MSppapp MSppapa MSppaap MSppaaa MSpappp MSpappa MSpapap MSpapaap MSpapaaa MSpaapp MSpaapa MSpaaap MSpaaaap MSpaaaaa MSapppp MSapppa MSappap MSappaa MSapapp MSapapa MSapaap MSapaaa MSaappp MSaappa MSaapap MSaapaap MSaapaaa MSaaapp MSaaapap MSaaapaa MSaaaapp MSaaaapa MSaaaaap MSaaaaaa Eprp Epra Eplp Epla Earp Eara Ealp Eala Dppp Dppa Dpap Dpaa Dapp Dapa Daap Daaa Cpppp Cpppa Cppap Cppaa Cpapp Cpapap Cpapaa Cpaapp Cpaapa Cpaaap Cpaaaa Cappp Cappa Capap Capaa Caapp Caapa Caaapp Caaapa Caaaap Caaaaa ABprpppppp ABprpppppa ABprppppap ABprppppaa ABprpppapp ABprpppapa ABprpppaap ABprpppaaa ABprppapp ABprppapap ABprppapaa ABprppaapp ABprppaapa ABprppaaa ABprpapppp ABprpapppa ABprpappap ABprpappaa ABprpapapp ABprpapapa ABprpapaap ABprpapaaa ABprpaappp ABprpaappa ABprpaapap ABprpaapaa ABprpaaapp ABprpaaapa ABprpaaaap ABprpaaaaa ABprapppp ABprapppa ABprappap ABprappaa ABprapappp ABprapappa ABprapapap ABprapapaa ABprapaap ABprapaaap ABprapaaaa ABpraapppp ABpraapppa ABpraappap ABpraappaa ABpraapapp ABpraapapa ABpraapaap ABpraapaaa ABpraaappp ABpraaappa ABpraaapap ABpraaapaa ABpraaaapp ABpraaaapa ABpraaaaa ABplpppppp ABplpppppa ABplppppap ABplppppaa ABplpppapp ABplpppapa ABplpppaap ABplpppaaa ABplppappp ABplppappa ABplppapap ABplppapaa ABplppaapp ABplppaapa ABplppaaa ABplpapppp ABplpapppa ABplpappap ABplpappaa ABplpapapp ABplpapapa ABplpapaap ABplpapaaa ABplpaappp ABplpaappa ABplpaapap ABplpaapaa ABplpaaapp ABplpaaapa ABplpaaaap ABplpaaaaa ABplappppp ABplappppa ABplapppap ABplapppaa ABplappapp ABplappapa ABplappaap ABplappaaa ABplapappp ABplapappa ABplapapap ABplapapaa ABplapaapp ABplapaapa ABplapaaap ABplapaaaa ABplaapppp ABplaapppa ABplaappap ABplaappaa ABplaapapp ABplaapapa ABplaapaap ABplaapaaa ABplaaappp ABplaaappa ABplaaapap ABplaaapaa ABplaaaapp ABplaaaapa ABplaaaaap ABplaaaaaa ABarppppp ABarppppa ABarpppapp ABarpppapa ABarpppaa ABarppapp ABarppapa ABarppaapp ABarppaapa ABarppaaa ABarpapppp ABarpapppa ABarpappa ABarpapapp ABarpapapa ABarpapaap ABarpapaaa ABarpaappp ABarpaappa ABarpaapap ABarpaapaa ABarpaaap ABarpaaaa ABarappppp ABarappppa ABarapppap ABarapppaa ABarappapp ABarappapa ABarappaap ABarappaaa ABarapappp ABarapappa ABarapapap ABarapapaa ABarapaapp ABarapaapa ABarapaaap ABarapaaaa ABaraapppp ABaraapppa ABaraappap ABaraappaa ABaraapapp ABaraapapa ABaraapaap ABaraapaaa ABaraaappp ABaraaappa ABaraaapap ABaraaapaa ABaraaaap ABaraaaaa ABalpppppp ABalpppppa ABalppppap ABalppppaa ABalpppapp ABalpppapa ABalpppaap ABalpppaaa ABalppappp ABalppappa ABalppapap ABalppapaa ABalppaap ABalppaaa ABalpapppp ABalpapppa ABalpappap ABalpappaa ABalpapapp ABalpapapa ABalpapaap ABalpapaaa ABalpaappp ABalpaappa ABalpaapap ABalpaapaa ABalpaaapp ABalpaaapa ABalpaaaap ABalpaaaaa ABalappppp ABalappppa ABalapppap ABalapppaa ABalappapp ABalappapa ABalappaa ABalapappp ABalapappa ABalapapap ABalapapaa ABalapaapp ABalapaapa ABalapaaap ABalapaaaa ABalaapppp ABalaapppa ABalaappa ABalaapap ABalaapaa ABalaaappr ABalaaappl ABalaaapar ABalaaapal ABalaaaarr ABalaaaarl ABalaaaalp ABalaaaala
Number of embryos:  1
Number of images:  1
Pattern:  Z3 Z2 MSppppp MSppppa MSpppap MSpppaa MSppapp MSppapa MSppaap MSppaaa MSpappp MSpappa MSpapap MSpapaap MSpapaaa MSpaapp MSpaapa MSpaaapp MSpaaapa MSpaaaap MSpaaaaa MSapppp MSapppa MSappap MSappaa MSapapp MSapapa MSapaap MSapaaa MSaappp MSaappa MSaapap MSaapaap MSaapaaa MSaaapp MSaaapap MSaaapaa MSaaaap MSaaaaap MSaaaaaa Eprp Epra Eplp Epla Earp Eara Ealp Eala Dppp Dppa Dpap Dpaa Dapp Dapa Daap Daaa Cpppp Cpppa Cppap Cppaa Cpapp Cpapa Cpaapp Cpaapa Cpaaap Cpaaaa Cappp Cappa Capap Capaa Caapp Caapa Caaapp Caaapa Caaaap Caaaaa ABprpppppp ABprpppppa ABprppppap ABprppppaa ABprpppapp ABprpppapa ABprpppaap ABprpppaaa ABprppappp ABprppappa ABprppapap ABprppapaa ABprppaapp ABprppaapa ABprppaaa ABprpapppp ABprpapppa ABprpappap ABprpappaa ABprpapapp ABprpapapa ABprpapaap ABprpapaaa ABprpaappp ABprpaappa ABprpaapap ABprpaapaa ABprpaaapp ABprpaaapa ABprpaaaap ABprpaaaaa ABprapppp ABprapppa ABprappapp ABprappapa ABprappaap ABprappaaa ABprapappp ABprapappa ABprapapap ABprapapaa ABprapaap ABprapaaap ABprapaaaa ABpraapppp ABpraapppa ABpraappap ABpraappaa ABpraapapp ABpraapapa ABpraapaap ABpraapaaa ABpraaappp ABpraaappa ABpraaapap ABpraaapaa ABpraaaap ABpraaaaa ABplpppppp ABplpppppa ABplppppap ABplppppaa ABplpppapp ABplpppapa ABplpppaap ABplpppaaa ABplppapp ABplppapap ABplppapaa ABplppaapp ABplppaapa ABplppaaap ABplppaaaa ABplpapppp ABplpapppa ABplpappap ABplpappaa ABplpapapp ABplpapapa ABplpapaap ABplpapaaa ABplpaappp ABplpaappa ABplpaapap ABplpaapaa ABplpaaapp ABplpaaapa ABplpaaaap ABplpaaaaa ABplapppp ABplapppap ABplapppaa ABplappapp ABplappapa ABplappaap ABplappaaa ABplapappp ABplapappa ABplapapap ABplapapaa ABplapaapp ABplapaapa ABplapaaap ABplapaaaa ABplaapppp ABplaapppa ABplaappap ABplaappaa ABplaapapp ABplaapapa ABplaapaap ABplaapaaa ABplaaappp ABplaaappa ABplaaapa ABplaaaapp ABplaaaapa ABplaaaaap ABplaaaaaa ABarppppp ABarppppa ABarpppapp ABarpppapa ABarpppaap ABarpppaaa ABarppapp ABarppapa ABarppaapp ABarppaapa ABarppaaap ABarppaaaa ABarpapppp ABarpapppa ABarpappa ABarpapapp ABarpapapa ABarpapaap ABarpapaaa ABarpaappp ABarpaappa ABarpaapap ABarpaapaa ABarpaaap ABarpaaaa ABarappppp ABarappppa ABarapppap ABarapppaa ABarappapp ABarappapa ABarappaap ABarappaaa ABarapappp ABarapappa ABarapapap ABarapapaa ABarapaapp ABarapaapa ABarapaaap ABarapaaaa ABaraapppp ABaraapppa ABaraappap ABaraappaa ABaraapapp ABaraapapa ABaraapaap ABaraapaaa ABaraaappp ABaraaappa ABaraaapap ABaraaapaa ABaraaaap ABaraaaaa ABalpppppp ABalpppppa ABalppppap ABalppppaa ABalpppapp ABalpppapa ABalpppaap ABalpppaaa ABalppappp ABalppappa ABalppapap ABalppapaa ABalppaap ABalppaaa ABalpapppp ABalpapppa ABalpappap ABalpappaa ABalpapapp ABalpapapa ABalpapaap ABalpapaaa ABalpaappp ABalpaappa ABalpaapap ABalpaapaa ABalpaaapp ABalpaaapa ABalpaaaap ABalpaaaaa ABalappppp ABalappppa ABalapppap ABalapppaa ABalappapp ABalappapa ABalappaa ABalapappp ABalapappa ABalapapap ABalapapaa ABalapaapp ABalapaapa ABalapaaap ABalapaaaa ABalaapppp ABalaapppa ABalaappa ABalaapap ABalaapaa ABalaaappr ABalaaappl ABalaaapar ABalaaapal ABalaaaar ABalaaaalp ABalaaaala
Number of embryos:  1
Number of images:  1
Pattern:  Z3 Z2 MSppppp MSppppa MSpppap MSpppaa MSppapp MSppapa MSppaap MSppaaa MSpappp MSpappa MSpapap MSpapaap MSpapaaa MSpaapp MSpaapa MSpaaapp MSpaaapa MSpaaaap MSpaaaaa MSapppp MSapppa MSappap MSappaa MSapapp MSapapa MSapaap MSapaaa MSaappp MSaappa MSaapap MSaapaap MSaapaaa MSaaapp MSaaapap MSaaapaa MSaaaapp MSaaaapa MSaaaaap MSaaaaaa Eprp Epra Eplp Epla Earp Eara Ealpp Ealpa Ealap Ealaa Dppp Dppa Dpap Dpaa Dapp Dapa Daap Daaa Cpppp Cpppa Cppap Cppaa Cpapp Cpapap Cpapaa Cpaapp Cpaapa Cpaaap Cpaaaa Cappp Cappa Capap Capaa Caapp Caapa Caaapp Caaapa Caaaap Caaaaa ABprpppppp ABprpppppa ABprppppap ABprppppaa ABprpppapp ABprpppapa ABprpppaap ABprpppaaa ABprppappp ABprppappa ABprppapap ABprppapaa ABprppaap ABprppaaa ABprpapppp ABprpapppa ABprpappap ABprpappaa ABprpapapp ABprpapapa ABprpapaap ABprpapaaa ABprpaappp ABprpaappa ABprpaapap ABprpaapaa ABprpaaapp ABprpaaapa ABprpaaaap ABprpaaaaa ABprapppp ABprapppa ABprappapp ABprappapa ABprappaap ABprappaaa ABprapappp ABprapappa ABprapapap ABprapapaa ABprapaap ABprapaaap ABprapaaaa ABpraapppp ABpraapppa ABpraappap ABpraappaa ABpraapapp ABpraapapa ABpraapaap ABpraapaaa ABpraaappp ABpraaappa ABpraaapap ABpraaapaa ABpraaaapp ABpraaaapa ABpraaaaa ABplpppppp ABplpppppa ABplppppap ABplppppaa ABplpppapp ABplpppapa ABplpppaap ABplpppaaa ABplppappp ABplppappa ABplppapap ABplppapaa ABplppaapp ABplppaapa ABplppaaa ABplpapppp ABplpapppa ABplpappap ABplpappaa ABplpapapp ABplpapapa ABplpapaap ABplpapaaa ABplpaappp ABplpaappa ABplpaapap ABplpaapaa ABplpaaapp ABplpaaapa ABplpaaaap ABplpaaaaa ABplappppp ABplappppa ABplapppap ABplapppaa ABplappapp ABplappapa ABplappaap ABplappaaa ABplapappp ABplapappa ABplapapap ABplapapaa ABplapaapp ABplapaapa ABplapaaap ABplapaaaa ABplaapppp ABplaapppa ABplaappap ABplaappaa ABplaapapp ABplaapapa ABplaapaap ABplaapaaa ABplaaappp ABplaaappa ABplaaapap ABplaaapaa ABplaaaapp ABplaaaapa ABplaaaaap ABplaaaaaa ABarppppp ABarppppa ABarpppapp ABarpppapa ABarpppaap ABarpppaaa ABarppapp ABarppapa ABarppaapp ABarppaapa ABarppaaa ABarpapppp ABarpapppa ABarpappap ABarpappaa ABarpapapp ABarpapapa ABarpapaap ABarpapaaa ABarpaappp ABarpaappa ABarpaapap ABarpaapaa ABarpaaap ABarpaaaa ABarappppp ABarappppa ABarapppap ABarapppaa ABarappapp ABarappapa ABarappaap ABarappaaa ABarapappp ABarapappa ABarapapap ABarapapaa ABarapaapp ABarapaapa ABarapaaa ABaraapppp ABaraapppa ABaraappap ABaraappaa ABaraapapp ABaraapapa ABaraapaap ABaraapaaa ABaraaappp ABaraaappa ABaraaapap ABaraaapaa ABaraaaap ABaraaaaa ABalpppppp ABalpppppa ABalppppap ABalppppaa ABalpppapp ABalpppapa ABalpppaa ABalppappp ABalppappa ABalppapap ABalppapaa ABalppaap ABalppaaa ABalpapppp ABalpapppa ABalpappap ABalpappaa ABalpapapp ABalpapapa ABalpapaap ABalpapaaa ABalpaappp ABalpaappa ABalpaapap ABalpaapaa ABalpaaap ABalpaaaa ABalappppp ABalappppa ABalapppap ABalapppaa ABalappapp ABalappapa ABalappaa ABalapappp ABalapappa ABalapapap ABalapapaa ABalapaapp ABalapaapa ABalapaaa ABalaapppp ABalaapppa ABalaappa ABalaapap ABalaapaa ABalaaappr ABalaaappl ABalaaapar ABalaaapal ABalaaaar ABalaaaal
Number of embryos:  1
Number of images:  1
Pattern:  Z3 Z2 MSppppp MSppppa MSpppap MSpppaa MSppapp MSppapa MSppaap MSppaaa MSpappp MSpappa MSpapap MSpapaap MSpapaaa MSpaapp MSpaapa MSpaaapp MSpaaapa MSpaaaap MSpaaaaa MSapppp MSapppa MSappap MSappaa MSapapp MSapapa MSapaap MSapaaa MSaappp MSaappa MSaapapp MSaapapa MSaapaap MSaapaaa MSaaapp MSaaapap MSaaapaa MSaaaapp MSaaaapa MSaaaaap MSaaaaaa Eprp Epra Eplp Epla Earp Eara Ealp Eala Dppp Dppa Dpap Dpaa Dapp Dapa Daap Daaa Cpppp Cpppa Cppap Cppaa Cpapp Cpapap Cpapaa Cpaapp Cpaapa Cpaaap Cpaaaa Cappp Cappa Capap Capaa Caapp Caapa Caaapp Caaapa Caaaap Caaaaa ABprpppppp ABprpppppa ABprppppap ABprppppaa ABprpppapp ABprpppapa ABprpppaap ABprpppaaa ABprppapp ABprppapa ABprppaap ABprppaaa ABprpapppp ABprpapppa ABprpappap ABprpappaa ABprpapapp ABprpapapa ABprpapaap ABprpapaaa ABprpaappp ABprpaappa ABprpaapap ABprpaapaa ABprpaaapp ABprpaaapa ABprpaaaap ABprpaaaaa ABprapppp ABprapppa ABprappapp ABprappapa ABprappaap ABprappaaa ABprapappp ABprapappa ABprapapap ABprapapaa ABprapaap ABprapaaap ABprapaaaa ABpraapppp ABpraapppa ABpraappap ABpraappaa ABpraapapp ABpraapapa ABpraapaap ABpraapaaa ABpraaappp ABpraaappa ABpraaapap ABpraaapaa ABpraaaapp ABpraaaapa ABpraaaaa ABplpppppp ABplpppppa ABplppppap ABplppppaa ABplpppapp ABplpppapa ABplpppaap ABplpppaaa ABplppappp ABplppappa ABplppapap ABplppapaa ABplppaap ABplppaaa ABplpapppp ABplpapppa ABplpappap ABplpappaa ABplpapapp ABplpapapa ABplpapaap ABplpapaaa ABplpaappp ABplpaappa ABplpaapap ABplpaapaa ABplpaaapp ABplpaaapa ABplpaaaap ABplpaaaaa ABplapppp ABplapppa ABplappapp ABplappapa ABplappaap ABplappaaa ABplapappp ABplapappa ABplapapap ABplapapaa ABplapaapp ABplapaapa ABplapaaap ABplapaaaa ABplaapppp ABplaapppa ABplaappap ABplaappaa ABplaapapp ABplaapapa ABplaapaap ABplaapaaa ABplaaappp ABplaaappa ABplaaapap ABplaaapaa ABplaaaapp ABplaaaapa ABplaaaaap ABplaaaaaa ABarppppp ABarppppa ABarpppapp ABarpppapa ABarpppaap ABarpppaaa ABarppapp ABarppapa ABarppaapp ABarppaapa ABarppaaa ABarpapppp ABarpapppa ABarpappap ABarpappaa ABarpapapp ABarpapapa ABarpapaap ABarpapaaa ABarpaappp ABarpaappa ABarpaapap ABarpaapaa ABarpaaap ABarpaaaa ABarappppp ABarappppa ABarapppap ABarapppaa ABarappapp ABarappapa ABarappaa ABarapappp ABarapappa ABarapapap ABarapapaa ABarapaapp ABarapaapa ABarapaaap ABarapaaaa ABaraapppp ABaraapppa ABaraappap ABaraappaa ABaraapapp ABaraapapa ABaraapaap ABaraapaaa ABaraaappp ABaraaappa ABaraaapap ABaraaapaa ABaraaaap ABaraaaaap ABaraaaaaa ABalpppppp ABalpppppa ABalppppap ABalppppaa ABalpppapp ABalpppapa ABalpppaap ABalpppaaa ABalppappp ABalppappa ABalppapap ABalppapaa ABalppaapp ABalppaapa ABalppaaap ABalppaaaa ABalpapppp ABalpapppa ABalpappap ABalpappaa ABalpapapp ABalpapapa ABalpapaap ABalpapaaa ABalpaappp ABalpaappa ABalpaapap ABalpaapaa ABalpaaapp ABalpaaapa ABalpaaaap ABalpaaaaa ABalappppp ABalappppa ABalapppap ABalapppaa ABalappap ABalappaa ABalapappp ABalapappa ABalapapap ABalapapaa ABalapaapp ABalapaapa ABalapaaa ABalaapppp ABalaapppa ABalaappap ABalaappaa ABalaapap ABalaapaa ABalaaappr ABalaaappl ABalaaapar ABalaaapal ABalaaaar ABalaaaal
Number of embryos:  1
Number of images:  1
Pattern:  Z3 Z2 MSppppp MSppppa MSpppap MSpppaa MSppapp MSppapa MSppaap MSppaaa MSpappp MSpappa MSpapap MSpapaap MSpapaaa MSpaapp MSpaapa MSpaaapp MSpaaapa MSpaaaap MSpaaaaa MSapppp MSapppa MSappap MSappaa MSapapp MSapapa MSapaap MSapaaa MSaappp MSaappa MSaapapp MSaapapa MSaapaap MSaapaaa MSaaapp MSaaapap MSaaapaa MSaaaapp MSaaaapa MSaaaaap MSaaaaaa Eprp Epra Eplp Epla Earp Eara Ealp Ealap Ealaa Dppp Dppa Dpap Dpaa Dapp Dapa Daap Daaa Cpppp Cpppa Cppap Cppaa Cpapp Cpapa Cpaapp Cpaapa Cpaaa Cappp Cappa Capap Capaa Caappv Caappd Caapa Caaapp Caaapa Caaaap Caaaaa ABprpppppp ABprpppppa ABprppppap ABprppppaa ABprpppapp ABprpppapa ABprpppaa ABprppapp ABprppapa ABprppaap ABprppaaa ABprpapppp ABprpapppa ABprpappap ABprpappaa ABprpapapp ABprpapapa ABprpapaap ABprpapaaa ABprpaappp ABprpaappa ABprpaapap ABprpaapaa ABprpaaapp ABprpaaapa ABprpaaaap ABprpaaaaa ABprapppp ABprapppa ABprappapp ABprappapa ABprappaap ABprappaaa ABprapappp ABprapappa ABprapapap ABprapapaa ABprapaap ABprapaaap ABprapaaaa ABpraapppp ABpraapppa ABpraappap ABpraappaa ABpraapapp ABpraapapa ABpraapaap ABpraapaaa ABpraaappp ABpraaappa ABpraaapap ABpraaapaa ABpraaaapp ABpraaaapa ABpraaaaap ABpraaaaaa ABplpppppp ABplpppppa ABplppppap ABplppppaa ABplpppapp ABplpppapa ABplpppaap ABplpppaaa ABplppappp ABplppappa ABplppapap ABplppapaa ABplppaap ABplppaaa ABplpapppp ABplpapppa ABplpappap ABplpappaa ABplpapapp ABplpapapa ABplpapaap ABplpapaaa ABplpaappp ABplpaappa ABplpaapap ABplpaapaa ABplpaaapp ABplpaaapa ABplpaaaap ABplpaaaaa ABplappppp ABplappppa ABplapppap ABplapppaa ABplappapp ABplappapa ABplappaap ABplappaaa ABplapappp ABplapappa ABplapapap ABplapapaa ABplapaapp ABplapaapa ABplapaaap ABplapaaaa ABplaapppp ABplaapppa ABplaappap ABplaappaa ABplaapapp ABplaapapa ABplaapaap ABplaapaaa ABplaaappp ABplaaappa ABplaaapa ABplaaaapp ABplaaaapa ABplaaaaap ABplaaaaaa ABarppppp ABarppppa ABarpppapp ABarpppapa ABarpppaa ABarppapp ABarppapa ABarppaapp ABarppaapa ABarppaaa ABarpapppp ABarpapppa ABarpappa ABarpapapp ABarpapapa ABarpapaap ABarpapaaa ABarpaappp ABarpaappa ABarpaapap ABarpaapaa ABarpaaap ABarpaaaa ABarappppp ABarappppa ABarapppap ABarapppaa ABarappapp ABarappapa ABarappaap ABarappaaa ABarapappp ABarapappa ABarapapap ABarapapaa ABarapaapp ABarapaapa ABarapaaap ABarapaaaa ABaraapppp ABaraapppa ABaraappap ABaraappaa ABaraapapp ABaraapapa ABaraapaap ABaraapaaa ABaraaappp ABaraaappa ABaraaapap ABaraaapaa ABaraaaapp ABaraaaapa ABaraaaaap ABaraaaaaa ABalpppppp ABalpppppa ABalppppap ABalppppaa ABalpppapp ABalpppapa ABalpppaa ABalppappp ABalppappa ABalppapap ABalppapaa ABalppaap ABalppaaa ABalpapppp ABalpapppa ABalpappap ABalpappaa ABalpapapp ABalpapapa ABalpapaap ABalpapaaa ABalpaappp ABalpaappa ABalpaapap ABalpaapaa ABalpaaapp ABalpaaapa ABalpaaaa ABalappppp ABalappppa ABalapppap ABalapppaa ABalappapp ABalappapa ABalappaa ABalapappp ABalapappa ABalapapap ABalapapaa ABalapaapp ABalapaapa ABalapaaap ABalapaaaa ABalaapppp ABalaapppa ABalaappa ABalaapap ABalaapaa ABalaaappr ABalaaappl ABalaaapar ABalaaapal ABalaaaarr ABalaaaarl ABalaaaalp ABalaaaala
Number of embryos:  1
Number of images:  1
Pattern:  Z3 Z2 MSppppp MSppppa MSpppap MSpppaa MSppapp MSppapa MSppaap MSppaaa MSpappp MSpappa MSpapapp MSpapapa MSpapaap MSpapaaa MSpaapa MSpaaapp MSpaaapa MSpaaaap MSpaaaaa MSapppp MSapppa MSappap MSappaa MSapapp MSapapa MSapaap MSapaaa MSaappp MSaappa MSaapapp MSaapapa MSaapaap MSaapaaa MSaaapp MSaaapap MSaaapaa MSaaaapp MSaaaapa MSaaaaap MSaaaaaa Eprp Epra Eplp Epla Earp Eara Ealpp Ealpa Ealap Ealaa Dppp Dppa Dpap Dpaa Dapp Dapa Daap Daaa Cpppp Cpppap Cpppaa Cppap Cppaa Cpapp Cpapap Cpapaa Cpaapp Cpaapa Cpaaap Cpaaaa Cappp Cappa Capap Capaa Caappv Caappd Caapa Caaapp Caaapa Caaaap Caaaaa ABprpppppp ABprpppppa ABprppppap ABprppppaa ABprpppapp ABprpppapa ABprpppaap ABprpppaaa ABprppapp ABprppapap ABprppapaa ABprppaap ABprppaaa ABprpapppp ABprpapppa ABprpappap ABprpappaa ABprpapapp ABprpapapa ABprpapaa ABprpaappp ABprpaappa ABprpaapap ABprpaapaa ABprpaaapp ABprpaaapa ABprpaaaap ABprpaaaaa ABprapppp ABprapppa ABprappap ABprappaa ABprapappp ABprapappa ABprapapap ABprapapaa ABprapaapp ABprapaapa ABprapaaap ABprapaaaa ABpraapppp ABpraapppa ABpraappap ABpraappaa ABpraapapp ABpraapapa ABpraapaap ABpraapaaa ABpraaappp ABpraaappa ABpraaapap ABpraaapaa ABpraaaapp ABpraaaapa ABpraaaaa ABplpppppp ABplpppppa ABplppppap ABplppppaa ABplpppapp ABplpppapa ABplpppaap ABplpppaaa ABplppappp ABplppappa ABplppapap ABplppapaa ABplppaapp ABplppaapa ABplppaaa ABplpapppp ABplpapppa ABplpappap ABplpappaa ABplpapapp ABplpapapa ABplpapaap ABplpapaaa ABplpaappp ABplpaappa ABplpaapap ABplpaapaa ABplpaaapp ABplpaaapa ABplpaaaap ABplpaaaaa ABplapppp ABplapppa ABplappapp ABplappapa ABplappaap ABplappaaa ABplapappp ABplapappa ABplapapap ABplapapaa ABplapaapp ABplapaapa ABplapaaap ABplapaaaa ABplaapppp ABplaapppa ABplaappap ABplaappaa ABplaapapp ABplaapapa ABplaapaap ABplaapaaa ABplaaappp ABplaaappa ABplaaapa ABplaaaapp ABplaaaapa ABplaaaaap ABplaaaaaa ABarppppp ABarppppa ABarpppapp ABarpppapa ABarpppaa ABarppapp ABarppapa ABarppaapp ABarppaapa ABarppaaa ABarpapppp ABarpapppa ABarpappap ABarpappaa ABarpapapp ABarpapapa ABarpapaap ABarpapaaa ABarpaappp ABarpaappa ABarpaapap ABarpaapaa ABarpaaap ABarpaaaa ABarappppp ABarappppa ABarapppap ABarapppaa ABarappapp ABarappapa ABarappaap ABarappaaa ABarapappp ABarapappa ABarapapap ABarapapaa ABarapaapp ABarapaapa ABarapaaap ABarapaaaa ABaraapppp ABaraapppa ABaraappap ABaraappaa ABaraapapp ABaraapapa ABaraapaap ABaraapaaa ABaraaappp ABaraaappa ABaraaapap ABaraaapaa ABaraaaap ABaraaaaa ABalpppppp ABalpppppa ABalppppap ABalppppaa ABalpppapp ABalpppapa ABalpppaap ABalpppaaa ABalppappp ABalppappa ABalppapap ABalppapaa ABalppaapp ABalppaapa ABalppaaa ABalpapppp ABalpapppa ABalpappap ABalpappaa ABalpapapp ABalpapapa ABalpapaap ABalpapaaa ABalpaappp ABalpaappa ABalpaapap ABalpaapaa ABalpaaapp ABalpaaapa ABalpaaaap ABalpaaaaa ABalappppp ABalappppa ABalapppap ABalapppaa ABalappapp ABalappapa ABalappaa ABalapappp ABalapappa ABalapapa ABalapaapp ABalapaapa ABalapaaa ABalaapppp ABalaapppa ABalaappa ABalaapap ABalaapaa ABalaaappr ABalaaappl ABalaaapar ABalaaapal ABalaaaar ABalaaaal
Number of embryos:  1
Number of images:  1
Pattern:  Z3 Z2 MSppppp MSppppa MSpppap MSpppaa MSppapp MSppapa MSppaap MSppaaa MSpappp MSpappa MSpapapp MSpapapa MSpapaap MSpapaaa MSpaapp MSpaapa MSpaaapp MSpaaapa MSpaaaap MSpaaaaa MSapppp MSapppa MSappap MSappaa MSapapp MSapapa MSapaap MSapaaa MSaappp MSaappa MSaapap MSaapaap MSaapaaa MSaaapp MSaaapap MSaaapaa MSaaaapp MSaaaapa MSaaaaap MSaaaaaa Eprp Epra Eplp Epla Earp Eara Ealp Ealap Ealaa Dppp Dppa Dpap Dpaa Dapp Dapa Daap Daaa Cpppp Cpppa Cppap Cppaa Cpappv Cpappd Cpapap Cpapaa Cpaapp Cpaapa Cpaaap Cpaaaa Cappp Cappa Capap Capaa Caapp Caapa Caaapp Caaapa Caaaap Caaaaa ABprpppppp ABprpppppa ABprppppap ABprppppaa ABprpppapp ABprpppapa ABprpppaap ABprpppaaa ABprppapp ABprppapap ABprppapaa ABprppaap ABprppaaa ABprpapppp ABprpapppa ABprpappap ABprpappaa ABprpapapp ABprpapapa ABprpapaap ABprpapaaa ABprpaappp ABprpaappa ABprpaapap ABprpaapaa ABprpaaapp ABprpaaapa ABprpaaaap ABprpaaaaa ABprapppp ABprapppa ABprappapp ABprappapa ABprappaap ABprappaaa ABprapappp ABprapappa ABprapapap ABprapapaa ABprapaap ABprapaaap ABprapaaaa ABpraapppp ABpraapppa ABpraappap ABpraappaa ABpraapapp ABpraapapa ABpraapaap ABpraapaaa ABpraaappp ABpraaappa ABpraaapap ABpraaapaa ABpraaaapp ABpraaaapa ABpraaaaa ABplpppppp ABplpppppa ABplppppap ABplppppaa ABplpppapp ABplpppapa ABplpppaap ABplpppaaa ABplppapp ABplppapap ABplppapaa ABplppaapp ABplppaapa ABplppaaa ABplpapppp ABplpapppa ABplpappap ABplpappaa ABplpapapp ABplpapapa ABplpapaap ABplpapaaa ABplpaappp ABplpaappa ABplpaapap ABplpaapaa ABplpaaapp ABplpaaapa ABplpaaaap ABplpaaaaa ABplapppp ABplapppa ABplappapp ABplappapa ABplappaap ABplappaaa ABplapappp ABplapappa ABplapapap ABplapapaa ABplapaapp ABplapaapa ABplapaaap ABplapaaaa ABplaapppp ABplaapppa ABplaappap ABplaappaa ABplaapapp ABplaapapa ABplaapaap ABplaapaaa ABplaaappp ABplaaappa ABplaaapap ABplaaapaa ABplaaaapp ABplaaaapa ABplaaaaap ABplaaaaaa ABarppppp ABarppppa ABarpppapp ABarpppapa ABarpppaa ABarppapp ABarppapa ABarppaap ABarppaaa ABarpapppp ABarpapppa ABarpappap ABarpappaa ABarpapapp ABarpapapa ABarpapaap ABarpapaaa ABarpaappp ABarpaappa ABarpaapap ABarpaapaa ABarpaaap ABarpaaaap ABarpaaaaa ABarappppp ABarappppa ABarapppap ABarapppaa ABarappapp ABarappapa ABarappaap ABarappaaa ABarapappp ABarapappa ABarapapap ABarapapaa ABarapaapp ABarapaapa ABarapaaap ABarapaaaa ABaraapppp ABaraapppa ABaraappap ABaraappaa ABaraapapp ABaraapapa ABaraapaap ABaraapaaa ABaraaappp ABaraaappa ABaraaapap ABaraaapaa ABaraaaap ABaraaaaa ABalpppppp ABalpppppa ABalppppap ABalppppaa ABalpppapp ABalpppapa ABalpppaap ABalpppaaa ABalppappp ABalppappa ABalppapap ABalppapaa ABalppaap ABalppaaa ABalpapppp ABalpapppa ABalpappap ABalpappaa ABalpapapp ABalpapapa ABalpapaap ABalpapaaa ABalpaappp ABalpaappa ABalpaapap ABalpaapaa ABalpaaapp ABalpaaapa ABalpaaaa ABalappppp ABalappppa ABalapppap ABalapppaa ABalappapp ABalappapa ABalappaa ABalapappp ABalapappa ABalapapa ABalapaapp ABalapaapa ABalapaaap ABalapaaaa ABalaapppp ABalaapppa ABalaappap ABalaappaa ABalaapap ABalaapaa ABalaaappr ABalaaappl ABalaaapar ABalaaapal ABalaaaar ABalaaaal
Number of embryos:  1
Number of images:  1
Pattern:  Z3 Z2 MSppppp MSppppa MSpppap MSpppaa MSppapp MSppapa MSppaap MSppaaa MSpappp MSpappa MSpapapp MSpapapa MSpapaap MSpapaaa MSpaapp MSpaapa MSpaaapp MSpaaapa MSpaaaap MSpaaaaa MSapppp MSapppa MSappap MSappaa MSapapp MSapapa MSapaap MSapaaa MSaappp MSaappa MSaapapp MSaapapa MSaapaap MSaapaaa MSaaapp MSaaapap MSaaapaa MSaaaapp MSaaaapa MSaaaaap MSaaaaaa Eprp Epra Eplp Epla Earp Eara Ealp Eala Dppp Dppa Dpap Dpaa Dapp Dapa Daap Daaa Cpppp Cpppa Cppap Cppaa Cpappv Cpappd Cpapap Cpapaa Cpaapp Cpaapa Cpaaap Cpaaaa Cappp Cappa Capap Capaa Caapp Caapa Caaapp Caaapa Caaaap Caaaaa ABprpppppp ABprpppppa ABprppppap ABprppppaa ABprpppapp ABprpppapa ABprpppaap ABprpppaaa ABprppappp ABprppappa ABprppapap ABprppapaa ABprppaap ABprppaaa ABprpapppp ABprpapppa ABprpappap ABprpappaa ABprpapapp ABprpapapa ABprpapaap ABprpapaaa ABprpaappp ABprpaappa ABprpaapap ABprpaapaa ABprpaaapp ABprpaaapa ABprpaaaap ABprpaaaaa ABprapppp ABprapppa ABprappapp ABprappapa ABprappaa ABprapappp ABprapappa ABprapapap ABprapapaa ABprapaap ABprapaaap ABprapaaaa ABpraapppp ABpraapppa ABpraappap ABpraappaa ABpraapapp ABpraapapa ABpraapaap ABpraapaaa ABpraaappp ABpraaappa ABpraaapap ABpraaapaa ABpraaaapp ABpraaaapa ABpraaaaa ABplpppppp ABplpppppa ABplppppap ABplppppaa ABplpppapp ABplpppapa ABplpppaap ABplpppaaa ABplppapp ABplppapap ABplppapaa ABplppaapp ABplppaapa ABplppaaa ABplpapppp ABplpapppa ABplpappap ABplpappaa ABplpapapp ABplpapapa ABplpapaap ABplpapaaa ABplpaappp ABplpaappa ABplpaapap ABplpaapaa ABplpaaapp ABplpaaapa ABplpaaaap ABplpaaaaa ABplapppp ABplapppa ABplappapp ABplappapa ABplappaap ABplappaaa ABplapappp ABplapappa ABplapapap ABplapapaa ABplapaapp ABplapaapa ABplapaaap ABplapaaaa ABplaapppp ABplaapppa ABplaappap ABplaappaa ABplaapapp ABplaapapa ABplaapaap ABplaapaaa ABplaaappp ABplaaappa ABplaaapap ABplaaapaa ABplaaaapp ABplaaaapa ABplaaaaap ABplaaaaaa ABarppppp ABarppppap ABarppppaa ABarpppapp ABarpppapa ABarpppaa ABarppapp ABarppapa ABarppaapp ABarppaapa ABarppaaa ABarpapppp ABarpapppa ABarpappap ABarpappaa ABarpapapp ABarpapapa ABarpapaap ABarpapaaa ABarpaappp ABarpaappa ABarpaapap ABarpaapaa ABarpaaap ABarpaaaa ABarappppp ABarappppa ABarapppap ABarapppaa ABarappapp ABarappapa ABarappaap ABarappaaa ABarapappp ABarapappa ABarapapap ABarapapaa ABarapaapp ABarapaapa ABarapaaa ABaraapppp ABaraapppa ABaraappap ABaraappaa ABaraapapp ABaraapapa ABaraapaap ABaraapaaa ABaraaappp ABaraaappa ABaraaapap ABaraaapaa ABaraaaap ABaraaaaa ABalpppppp ABalpppppa ABalppppap ABalppppaa ABalpppapp ABalpppapa ABalpppaap ABalpppaaa ABalppappp ABalppappa ABalppapap ABalppapaa ABalppaap ABalppaaa ABalpapppp ABalpapppa ABalpappap ABalpappaa ABalpapapp ABalpapapa ABalpapaap ABalpapaaa ABalpaappp ABalpaappa ABalpaapap ABalpaapaa ABalpaaap ABalpaaaa ABalappppp ABalappppa ABalapppap ABalapppaa ABalappapp ABalappapa ABalappaa ABalapappp ABalapappa ABalapapap ABalapapaa ABalapaapp ABalapaapa ABalapaaap ABalapaaaa ABalaapppp ABalaapppa ABalaappap ABalaappaa ABalaapap ABalaapaa ABalaaappr ABalaaappl ABalaaapar ABalaaapal ABalaaaar ABalaaaal
Number of embryos:  1
Number of images:  1
-----------------
-----------------
Age:  308
Number of patterns:  4
-----------------
Pattern:  Z3 Z2 MSppppp MSppppa MSpppap MSpppaa MSppapp MSppapa MSppaap MSppaaa MSpappp MSpappa MSpapap MSpapaap MSpapaaa MSpaapp MSpaapa MSpaaapp MSpaaapa MSpaaaap MSpaaaaa MSapppp MSapppa MSappap MSappaa MSapapp MSapapa MSapaap MSapaaa MSaappp MSaappa MSaapap MSaapaap MSaapaaa MSaaapp MSaaapap MSaaapaa MSaaaapp MSaaaapa MSaaaaap MSaaaaaa Eprp Epra Eplp Epla Earp Eara Ealp Eala Dppp Dppa Dpap Dpaa Dapp Dapa Daap Daaa Cpppp Cpppa Cppap Cppaa Cpapp Cpapa Cpaapp Cpaapa Cpaaap Cpaaaa Cappp Cappa Capap Capaa Caapp Caapa Caaapp Caaapa Caaaap Caaaaa ABprpppppp ABprpppppa ABprppppap ABprppppaa ABprpppapp ABprpppapa ABprpppaap ABprpppaaa ABprppappp ABprppappa ABprppapap ABprppapaa ABprppaapp ABprppaapa ABprppaaa ABprpapppp ABprpapppa ABprpappap ABprpappaa ABprpapapp ABprpapapa ABprpapaap ABprpapaaa ABprpaappp ABprpaappa ABprpaapap ABprpaapaa ABprpaaapp ABprpaaapa ABprpaaaap ABprpaaaaa ABprappppp ABprappppa ABprapppa ABprappapp ABprappapa ABprappaap ABprappaaa ABprapappp ABprapappa ABprapapap ABprapapaa ABprapaap ABprapaaap ABprapaaaa ABpraapppp ABpraapppa ABpraappap ABpraappaa ABpraapapp ABpraapapa ABpraapaap ABpraapaaa ABpraaappp ABpraaappa ABpraaapap ABpraaapaa ABpraaaapp ABpraaaapa ABpraaaaa ABplpppppp ABplpppppa ABplppppap ABplppppaa ABplpppapp ABplpppapa ABplpppaap ABplpppaaa ABplppappp ABplppappa ABplppapap ABplppapaa ABplppaapp ABplppaapa ABplppaaa ABplpapppp ABplpapppa ABplpappap ABplpappaa ABplpapapp ABplpapapa ABplpapaap ABplpapaaa ABplpaappp ABplpaappa ABplpaapap ABplpaapaa ABplpaaapp ABplpaaapa ABplpaaaap ABplpaaaaa ABplapppp ABplapppa ABplappapp ABplappapa ABplappaap ABplappaaa ABplapappp ABplapappa ABplapapap ABplapapaa ABplapaapp ABplapaapa ABplapaaap ABplapaaaa ABplaapppp ABplaapppa ABplaappap ABplaappaa ABplaapapp ABplaapapa ABplaapaap ABplaapaaa ABplaaappp ABplaaappa ABplaaapap ABplaaapaa ABplaaaapp ABplaaaapa ABplaaaaap ABplaaaaaa ABarppppp ABarppppap ABarppppaa ABarpppapp ABarpppapa ABarpppaap ABarpppaaa ABarppapp ABarppapa ABarppaapp ABarppaapa ABarppaaa ABarpapppp ABarpapppa ABarpappap ABarpappaa ABarpapapp ABarpapapa ABarpapaap ABarpapaaa ABarpaappp ABarpaappa ABarpaapap ABarpaapaa ABarpaaap ABarpaaaa ABarappppp ABarappppa ABarapppap ABarapppaa ABarappapp ABarappapa ABarappaap ABarappaaa ABarapappp ABarapappa ABarapapap ABarapapaa ABarapaapp ABarapaapa ABarapaaap ABarapaaaa ABaraapppp ABaraapppa ABaraappap ABaraappaa ABaraapapp ABaraapapa ABaraapaap ABaraapaaa ABaraaappp ABaraaappa ABaraaapap ABaraaapaa ABaraaaap ABaraaaaa ABalpppppp ABalpppppa ABalppppap ABalppppaa ABalpppapp ABalpppapa ABalpppaap ABalpppaaa ABalppappp ABalppappa ABalppapap ABalppapaa ABalppaap ABalppaaa ABalpapppp ABalpapppa ABalpappap ABalpappaa ABalpapapp ABalpapapa ABalpapaap ABalpapaaa ABalpaappp ABalpaappa ABalpaapap ABalpaapaa ABalpaaap ABalpaaaa ABalappppp ABalappppa ABalapppap ABalapppaa ABalappapp ABalappapa ABalappaa ABalapappp ABalapappa ABalapapap ABalapapaa ABalapaapp ABalapaapa ABalapaaap ABalapaaaa ABalaapppp ABalaapppa ABalaappa ABalaapap ABalaapaa ABalaaappr ABalaaappl ABalaaapar ABalaaapal ABalaaaar ABalaaaal
Number of embryos:  1
Number of images:  1
Pattern:  Z3 Z2 MSppppp MSppppa MSpppap MSpppaa MSppapp MSppapa MSppaap MSppaaa MSpappp MSpappa MSpapapp MSpapapa MSpapaap MSpapaaa MSpaapp MSpaapa MSpaaapp MSpaaapa MSpaaaap MSpaaaaa MSapppp MSapppa MSappap MSappaa MSapapp MSapapa MSapaap MSapaaa MSaappp MSaappa MSaapap MSaapaap MSaapaaa MSaaapp MSaaapap MSaaapaa MSaaaapp MSaaaapa MSaaaaap MSaaaaaa Eprp Epra Eplp Epla Earp Eara Ealp Eala Dppp Dppa Dpap Dpaa Dapp Dapa Daap Daaa Cpppp Cpppa Cppap Cppaa Cpapp Cpapa Cpaapp Cpaapa Cpaaap Cpaaaa Cappp Cappa Capap Capaa Caapp Caapa Caaapp Caaapa Caaaap Caaaaa ABprpppppp ABprpppppa ABprppppap ABprppppaa ABprpppapp ABprpppapa ABprpppaap ABprpppaaa ABprppapp ABprppapa ABprppaap ABprppaaa ABprpapppp ABprpapppa ABprpappap ABprpappaa ABprpapapp ABprpapapa ABprpapaap ABprpapaaa ABprpaappp ABprpaappa ABprpaapap ABprpaapaa ABprpaaapp ABprpaaapa ABprpaaaap ABprpaaaaa ABprapppp ABprapppa ABprappapp ABprappapa ABprappaap ABprappaaa ABprapappp ABprapappa ABprapapap ABprapapaa ABprapaapp ABprapaapa ABprapaaap ABprapaaaa ABpraapppp ABpraapppa ABpraappap ABpraappaa ABpraapapp ABpraapapa ABpraapaap ABpraapaaa ABpraaappp ABpraaappa ABpraaapap ABpraaapaa ABpraaaapp ABpraaaapa ABpraaaaap ABpraaaaaa ABplpppppp ABplpppppa ABplppppap ABplppppaa ABplpppapp ABplpppapa ABplpppaap ABplpppaaa ABplppappp ABplppappa ABplppapap ABplppapaa ABplppaap ABplppaaa ABplpapppp ABplpapppa ABplpappap ABplpappaa ABplpapapp ABplpapapa ABplpapaap ABplpapaaa ABplpaappp ABplpaappa ABplpaapap ABplpaapaa ABplpaaapp ABplpaaapa ABplpaaaap ABplpaaaaa ABplappppp ABplappppa ABplapppap ABplapppaa ABplappapp ABplappapa ABplappaap ABplappaaa ABplapappp ABplapappa ABplapapap ABplapapaa ABplapaap ABplapaaap ABplapaaaa ABplaapppp ABplaapppa ABplaappap ABplaappaa ABplaapapp ABplaapapa ABplaapaap ABplaapaaa ABplaaappp ABplaaappa ABplaaapap ABplaaapaa ABplaaaapp ABplaaaapa ABplaaaaap ABplaaaaaa ABarppppp ABarppppa ABarpppapp ABarpppapa ABarpppaa ABarppapp ABarppapa ABarppaapp ABarppaapa ABarppaaa ABarpapppp ABarpapppa ABarpappap ABarpappaa ABarpapapp ABarpapapa ABarpapaap ABarpapaaa ABarpaappp ABarpaappa ABarpaapap ABarpaapaa ABarpaaap ABarpaaaa ABarappppp ABarappppa ABarapppap ABarapppaa ABarappapp ABarappapa ABarappaap ABarappaaa ABarapappp ABarapappa ABarapapap ABarapapaa ABarapaapp ABarapaapa ABarapaaa ABaraapppp ABaraapppa ABaraappap ABaraappaa ABaraapapp ABaraapapa ABaraapaap ABaraapaaa ABaraaappp ABaraaappa ABaraaapap ABaraaapaa ABaraaaap ABaraaaaa ABalpppppp ABalpppppa ABalppppap ABalppppaa ABalpppapp ABalpppapa ABalpppaap ABalpppaaa ABalppappp ABalppappa ABalppapap ABalppapaa ABalppaap ABalppaaa ABalpapppp ABalpapppa ABalpappap ABalpappaa ABalpapapp ABalpapapa ABalpapaap ABalpapaaa ABalpaappp ABalpaappa ABalpaapap ABalpaapaa ABalpaaapp ABalpaaapa ABalpaaaap ABalpaaaaa ABalappppp ABalappppa ABalapppap ABalapppaa ABalappapp ABalappapa ABalappaa ABalapappp ABalapappa ABalapapap ABalapapaa ABalapaapp ABalapaapa ABalapaaap ABalapaaaa ABalaapppp ABalaapppa ABalaappap ABalaappaa ABalaapap ABalaapaa ABalaaappr ABalaaappl ABalaaapar ABalaaapal ABalaaaar ABalaaaalp ABalaaaala
Number of embryos:  1
Number of images:  1
Pattern:  Z3 Z2 MSppppp MSppppa MSpppap MSpppaa MSppapp MSppapa MSppaap MSppaaa MSpappp MSpappa MSpapapp MSpapapa MSpapaap MSpapaaa MSpaapp MSpaapa MSpaaapp MSpaaapa MSpaaaap MSpaaaaa MSapppp MSapppa MSappap MSappaa MSapapp MSapapa MSapaap MSapaaa MSaappp MSaappa MSaapap MSaapaap MSaapaaa MSaaapp MSaaapap MSaaapaa MSaaaapp MSaaaapa MSaaaaap MSaaaaaa Eprp Epra Eplp Epla Earp Eara Ealp Ealap Ealaa Dppp Dppa Dpap Dpaa Dapp Dapa Daap Daaa Cpppp Cpppap Cpppaa Cppap Cppaa Cpappv Cpappd Cpapap Cpapaa Cpaapp Cpaapa Cpaaap Cpaaaa Cappp Cappa Capap Capaa Caapp Caapa Caaapp Caaapa Caaaap Caaaaa ABprpppppp ABprpppppa ABprppppap ABprppppaa ABprpppapp ABprpppapa ABprpppaap ABprpppaaa ABprppappp ABprppappa ABprppapap ABprppapaa ABprppaapp ABprppaapa ABprppaaa ABprpapppp ABprpapppa ABprpappap ABprpappaa ABprpapapp ABprpapapa ABprpapaap ABprpapaaa ABprpaappp ABprpaappa ABprpaapap ABprpaapaa ABprpaaapp ABprpaaapa ABprpaaaap ABprpaaaaa ABprapppp ABprapppa ABprappapp ABprappapa ABprappaap ABprappaaa ABprapappp ABprapappa ABprapapap ABprapapaa ABprapaapp ABprapaapa ABprapaaap ABprapaaaa ABpraapppp ABpraapppa ABpraappap ABpraappaa ABpraapapp ABpraapapa ABpraapaap ABpraapaaa ABpraaappp ABpraaappa ABpraaapap ABpraaapaa ABpraaaap ABpraaaaap ABpraaaaaa ABplpppppp ABplpppppa ABplppppap ABplppppaa ABplpppapp ABplpppapa ABplpppaap ABplpppaaa ABplppapp ABplppapap ABplppapaa ABplppaapp ABplppaapa ABplppaaa ABplpapppp ABplpapppa ABplpappap ABplpappaa ABplpapapp ABplpapapa ABplpapaap ABplpapaaa ABplpaappp ABplpaappa ABplpaapap ABplpaapaa ABplpaaapp ABplpaaapa ABplpaaaap ABplpaaaaa ABplapppp ABplapppa ABplappapp ABplappapa ABplappaap ABplappaaa ABplapappp ABplapappa ABplapapap ABplapapaa ABplapaapp ABplapaapa ABplapaaap ABplapaaaa ABplaapppp ABplaapppa ABplaappap ABplaappaa ABplaapapp ABplaapapa ABplaapaap ABplaapaaa ABplaaappp ABplaaappa ABplaaapa ABplaaaapp ABplaaaapa ABplaaaaap ABplaaaaaa ABarppppp ABarppppa ABarpppapp ABarpppapa ABarpppaap ABarpppaaa ABarppapp ABarppapa ABarppaapp ABarppaapa ABarppaaa ABarpapppp ABarpapppa ABarpappa ABarpapapp ABarpapapa ABarpapaap ABarpapaaa ABarpaappp ABarpaappa ABarpaapap ABarpaapaa ABarpaaap ABarpaaaa ABarappppp ABarappppa ABarapppap ABarapppaa ABarappapp ABarappapa ABarappaap ABarappaaa ABarapappp ABarapappa ABarapapap ABarapapaa ABarapaapp ABarapaapa ABarapaaa ABaraapppp ABaraapppa ABaraappap ABaraappaa ABaraapapp ABaraapapa ABaraapaap ABaraapaaa ABaraaappp ABaraaappa ABaraaapap ABaraaapaa ABaraaaap ABaraaaaa ABalpppppp ABalpppppa ABalppppap ABalppppaa ABalpppapp ABalpppapa ABalpppaap ABalpppaaa ABalppappp ABalppappa ABalppapap ABalppapaa ABalppaap ABalppaaa ABalpapppp ABalpapppa ABalpappap ABalpappaa ABalpapapp ABalpapapa ABalpapaap ABalpapaaa ABalpaappp ABalpaappa ABalpaapap ABalpaapaa ABalpaaapp ABalpaaapa ABalpaaaa ABalappppp ABalappppa ABalapppap ABalapppaa ABalappap ABalappaa ABalapappp ABalapappa ABalapapap ABalapapaa ABalapaapp ABalapaapa ABalapaaa ABalaapppp ABalaapppa ABalaappap ABalaappaa ABalaapap ABalaapaa ABalaaappr ABalaaappl ABalaaapar ABalaaapal ABalaaaar ABalaaaal
Number of embryos:  1
Number of images:  1
Pattern:  Z3 Z2 MSppppp MSppppa MSpppap MSpppaa MSppapp MSppapa MSppaap MSppaaa MSpappp MSpappa MSpapapp MSpapapa MSpapaap MSpapaaa MSpaapp MSpaapap MSpaapaa MSpaaapp MSpaaapa MSpaaaap MSpaaaaa MSapppp MSapppa MSappap MSappaa MSapapp MSapapa MSapaap MSapaaa MSaappp MSaappa MSaapapp MSaapapa MSaapaap MSaapaaa MSaaapp MSaaapap MSaaapaa MSaaaapp MSaaaapa MSaaaaap MSaaaaaa Eprp Epra Eplp Epla Earp Eara Ealp Ealap Ealaa Dppp Dppa Dpap Dapp Dapa Daap Daaa Cpppp Cpppa Cppap Cppaa Cpapp Cpapa Cpaapp Cpaapa Cpaaap Cpaaaa Cappp Cappa Capap Capaa Caapp Caapa Caaapp Caaapa Caaaap Caaaaa ABprpppppp ABprpppppa ABprppppap ABprppppaa ABprpppapp ABprpppapa ABprpppaap ABprpppaaa ABprppapp ABprppapap ABprppapaa ABprppaap ABprppaaa ABprpapppp ABprpapppa ABprpappap ABprpappaa ABprpapapp ABprpapapa ABprpapaap ABprpapaaa ABprpaappp ABprpaappa ABprpaapap ABprpaapaa ABprpaaapp ABprpaaapa ABprpaaaap ABprpaaaaa ABprapppp ABprapppa ABprappapp ABprappapa ABprappaap ABprappaaa ABprapappp ABprapappa ABprapapap ABprapapaa ABprapaap ABprapaaap ABprapaaaa ABpraapppp ABpraapppa ABpraappap ABpraappaa ABpraapapp ABpraapapa ABpraapaap ABpraapaaa ABpraaappp ABpraaappa ABpraaapap ABpraaapaa ABpraaaapp ABpraaaapa ABpraaaaa ABplpppppp ABplpppppa ABplppppap ABplppppaa ABplpppapp ABplpppapa ABplpppaap ABplpppaaa ABplppapp ABplppapap ABplppapaa ABplppaap ABplppaaa ABplpapppp ABplpapppa ABplpappap ABplpappaa ABplpapapp ABplpapapa ABplpapaap ABplpapaaa ABplpaappp ABplpaappa ABplpaapap ABplpaapaa ABplpaaapp ABplpaaapa ABplpaaaap ABplpaaaaa ABplapppp ABplapppa ABplappapp ABplappapa ABplappaap ABplappaaa ABplapappp ABplapappa ABplapapap ABplapapaa ABplapaapp ABplapaapa ABplapaaap ABplapaaaa ABplaapppp ABplaapppa ABplaappap ABplaappaa ABplaapapp ABplaapapa ABplaapaap ABplaapaaa ABplaaappp ABplaaappa ABplaaapap ABplaaapaa ABplaaaapp ABplaaaapa ABplaaaaap ABplaaaaaa ABarppppp ABarppppa ABarpppapp ABarpppapa ABarpppaa ABarppapp ABarppapa ABarppaapp ABarppaapa ABarppaaa ABarpapppp ABarpapppa ABarpappap ABarpappaa ABarpapapp ABarpapapa ABarpapaap ABarpapaaa ABarpaappp ABarpaappa ABarpaapap ABarpaapaa ABarpaaap ABarpaaaap ABarpaaaaa ABarappppp ABarappppa ABarapppap ABarapppaa ABarappapp ABarappapa ABarappaap ABarappaaa ABarapappp ABarapappa ABarapapap ABarapapaa ABarapaapp ABarapaapa ABarapaaap ABarapaaaa ABaraapppp ABaraapppa ABaraappap ABaraappaa ABaraapapp ABaraapapa ABaraapaap ABaraapaaa ABaraaappp ABaraaappa ABaraaapap ABaraaapaa ABaraaaap ABaraaaaa ABalpppppp ABalpppppa ABalppppap ABalppppaa ABalpppapp ABalpppapa ABalpppaap ABalpppaaa ABalppappp ABalppappa ABalppapap ABalppapaa ABalppaapp ABalppaapa ABalppaaa ABalpapppp ABalpapppa ABalpappap ABalpappaa ABalpapapp ABalpapapa ABalpapaap ABalpapaaa ABalpaappp ABalpaappa ABalpaapap ABalpaapaa ABalpaaapp ABalpaaapa ABalpaaaap ABalpaaaaa ABalappppp ABalappppa ABalapppap ABalapppaa ABalappapp ABalappapa ABalappaa ABalapappp ABalapappa ABalapapap ABalapapaa ABalapaapp ABalapaapa ABalapaaa ABalaapppp ABalaapppa ABalaappa ABalaapap ABalaapaa ABalaaappr ABalaaappl ABalaaapar ABalaaapal ABalaaaar ABalaaaalp ABalaaaala
Number of embryos:  1
Number of images:  1
-----------------
-----------------
Age:  309
Number of patterns:  5
-----------------
Pattern:  Z3 Z2 MSppppp MSppppa MSpppap MSpppaa MSppapp MSppapa MSppaap MSppaaa MSpappp MSpappa MSpapap MSpapaap MSpapaaa MSpaapp MSpaapa MSpaaap MSpaaaap MSpaaaaa MSapppp MSapppa MSappap MSappaa MSapapp MSapapa MSapaap MSapaaa MSaappp MSaappa MSaapap MSaapaap MSaapaaa MSaaapp MSaaapap MSaaapaa MSaaaapp MSaaaapa MSaaaaap MSaaaaaa Eprp Epra Eplp Epla Earp Eara Ealp Eala Dppp Dppa Dpap Dpaa Dapp Dapa Daap Daaa Cpppp Cpppa Cppap Cppaa Cpapp Cpapap Cpapaa Cpaapp Cpaapa Cpaaap Cpaaaa Cappp Cappa Capap Capaa Caapp Caapa Caaapp Caaapa Caaaap Caaaaa ABprpppppp ABprpppppa ABprppppap ABprppppaa ABprpppapp ABprpppapa ABprpppaap ABprpppaaa ABprppapp ABprppapap ABprppapaa ABprppaap ABprppaaa ABprpapppp ABprpapppa ABprpappap ABprpappaa ABprpapapp ABprpapapa ABprpapaap ABprpapaaa ABprpaappp ABprpaappa ABprpaapap ABprpaapaa ABprpaaapp ABprpaaapa ABprpaaaap ABprpaaaaa ABprapppp ABprapppa ABprappapp ABprappapa ABprappaap ABprappaaa ABprapappp ABprapappa ABprapapap ABprapapaa ABprapaapp ABprapaapa ABprapaaap ABprapaaaa ABpraapppp ABpraapppa ABpraappap ABpraappaa ABpraapapp ABpraapapa ABpraapaap ABpraapaaa ABpraaappp ABpraaappa ABpraaapap ABpraaapaa ABpraaaapp ABpraaaapa ABpraaaaa ABplpppppp ABplpppppa ABplppppap ABplppppaa ABplpppapp ABplpppapa ABplpppaap ABplpppaaa ABplppapp ABplppapap ABplppapaa ABplppaap ABplppaaa ABplpapppp ABplpapppa ABplpappap ABplpappaa ABplpapapp ABplpapapa ABplpapaap ABplpapaaa ABplpaappp ABplpaappa ABplpaapap ABplpaapaa ABplpaaapp ABplpaaapa ABplpaaaap ABplpaaaaa ABplappppp ABplappppa ABplapppap ABplapppaa ABplappapp ABplappapa ABplappaap ABplappaaa ABplapappp ABplapappa ABplapapap ABplapapaa ABplapaapp ABplapaapa ABplapaaap ABplapaaaa ABplaapppp ABplaapppa ABplaappap ABplaappaa ABplaapapp ABplaapapa ABplaapaap ABplaapaaa ABplaaappp ABplaaappa ABplaaapap ABplaaapaa ABplaaaapp ABplaaaapa ABplaaaaap ABplaaaaaa ABarppppp ABarppppap ABarppppaa ABarpppapp ABarpppapa ABarpppaa ABarppapp ABarppapa ABarppaapp ABarppaapa ABarppaaa ABarpapppp ABarpapppa ABarpappa ABarpapapp ABarpapapa ABarpapaap ABarpapaaa ABarpaappp ABarpaappa ABarpaapap ABarpaapaa ABarpaaap ABarpaaaa ABarappppp ABarappppa ABarapppap ABarapppaa ABarappapp ABarappapa ABarappaap ABarappaaa ABarapappp ABarapappa ABarapapap ABarapapaa ABarapaapp ABarapaapa ABarapaaap ABarapaaaa ABaraapppp ABaraapppa ABaraappap ABaraappaa ABaraapapp ABaraapapa ABaraapaap ABaraapaaa ABaraaappp ABaraaappa ABaraaapap ABaraaapaa ABaraaaap ABaraaaaap ABaraaaaaa ABalpppppp ABalpppppa ABalppppap ABalppppaa ABalpppapp ABalpppapa ABalpppaa ABalppappp ABalppappa ABalppapap ABalppapaa ABalppaap ABalppaaap ABalppaaaa ABalpapppp ABalpapppa ABalpappap ABalpappaa ABalpapapp ABalpapapa ABalpapaap ABalpapaaa ABalpaappp ABalpaappa ABalpaapap ABalpaapaa ABalpaaapp ABalpaaapa ABalpaaaap ABalpaaaaa ABalappppp ABalappppa ABalapppap ABalapppaa ABalappapp ABalappapa ABalappaa ABalapappp ABalapappa ABalapapap ABalapapaa ABalapaapp ABalapaapa ABalapaaap ABalapaaaa ABalaapppp ABalaapppa ABalaappap ABalaappaa ABalaapap ABalaapaa ABalaaappr ABalaaappl ABalaaapar ABalaaapal ABalaaaarr ABalaaaarl ABalaaaal
Number of embryos:  1
Number of images:  1
Pattern:  Z3 Z2 MSppppp MSppppa MSpppap MSpppaa MSppapp MSppapa MSppaap MSppaaa MSpappp MSpappa MSpapap MSpapaap MSpapaaa MSpaapp MSpaapa MSpaaapp MSpaaapa MSpaaaap MSpaaaaa MSapppp MSapppa MSappap MSappaa MSapapp MSapapa MSapaap MSapaaa MSaappp MSaappa MSaapap MSaapaap MSaapaaa MSaaapp MSaaapap MSaaapaa MSaaaapp MSaaaapa MSaaaaap MSaaaaaa Eprp Epra Eplp Epla Earp Eara Ealp Eala Dppp Dppa Dpap Dpaa Dapp Dapa Daap Daaa Cpppp Cpppa Cppap Cppaa Cpapp Cpapap Cpapaa Cpaapp Cpaapa Cpaaap Cpaaaa Cappp Cappa Capap Capaa Caapp Caapa Caaapp Caaapa Caaaap Caaaaa ABprpppppp ABprpppppa ABprpppapp ABprpppapa ABprpppaap ABprpppaaa ABprppapp ABprppapa ABprppaapp ABprppaapa ABprppaaa ABprpapppp ABprpapppa ABprpappap ABprpappaa ABprpapapp ABprpapapa ABprpapaap ABprpapaaa ABprpaappp ABprpaappa ABprpaapap ABprpaapaa ABprpaaapp ABprpaaapa ABprpaaaap ABprpaaaaa ABprapppp ABprapppa ABprappapp ABprappapa ABprappaap ABprappaaa ABprapappp ABprapappa ABprapapap ABprapapaa ABprapaapp ABprapaapa ABprapaaap ABprapaaaa ABpraapppp ABpraapppa ABpraappap ABpraappaa ABpraapapp ABpraapapa ABpraapaap ABpraapaaa ABpraaappp ABpraaappa ABpraaapa ABpraaaapp ABpraaaapa ABpraaaaap ABpraaaaaa ABplpppppp ABplpppppa ABplppppap ABplppppaa ABplpppapp ABplpppapa ABplpppaap ABplpppaaa ABplppappp ABplppappa ABplppapap ABplppapaa ABplppaap ABplppaaa ABplpapppp ABplpapppa ABplpappap ABplpappaa ABplpapapp ABplpapapa ABplpapaap ABplpapaaa ABplpaappp ABplpaappa ABplpaapap ABplpaapaa ABplpaaapp ABplpaaapa ABplpaaaap ABplpaaaaa ABplappppp ABplappppa ABplapppap ABplapppaa ABplappapp ABplappapa ABplappaap ABplappaaa ABplapappp ABplapappa ABplapapap ABplapapaa ABplapaapp ABplapaapa ABplapaaap ABplapaaaa ABplaapppp ABplaapppa ABplaappap ABplaappaa ABplaapapp ABplaapapa ABplaapaap ABplaapaaa ABplaaappp ABplaaappa ABplaaapap ABplaaapaa ABplaaaapp ABplaaaapa ABplaaaaap ABplaaaaaa ABarppppp ABarppppa ABarpppapp ABarpppapa ABarpppaa ABarppapp ABarppapa ABarppaapp ABarppaapa ABarppaaa ABarpapppp ABarpapppa ABarpappap ABarpappaa ABarpapapp ABarpapapa ABarpapaap ABarpapaaa ABarpaappp ABarpaappa ABarpaapap ABarpaapaa ABarpaaap ABarpaaaa ABarappppp ABarappppa ABarapppap ABarapppaa ABarappapp ABarappapa ABarappaap ABarappaaa ABarapappp ABarapappa ABarapapap ABarapapaa ABarapaapp ABarapaapa ABarapaaap ABarapaaaa ABaraapppp ABaraapppa ABaraappap ABaraappaa ABaraapapp ABaraapapa ABaraapaap ABaraapaaa ABaraaappp ABaraaappa ABaraaapap ABaraaapaa ABaraaaap ABaraaaaa ABalpppppp ABalpppppa ABalppppap ABalppppaa ABalpppapp ABalpppapa ABalpppaap ABalpppaaa ABalppappp ABalppappa ABalppapap ABalppapaa ABalppaapp ABalppaapa ABalppaaa ABalpapppp ABalpapppa ABalpappap ABalpappaa ABalpapapp ABalpapapa ABalpapaap ABalpapaaa ABalpaappp ABalpaappa ABalpaapap ABalpaapaa ABalpaaapp ABalpaaapa ABalpaaaap ABalpaaaaa ABalappppp ABalappppa ABalapppap ABalapppaa ABalappapp ABalappapa ABalappaa ABalapappp ABalapappa ABalapapap ABalapapaa ABalapaapp ABalapaapa ABalapaaap ABalapaaaa ABalaapppp ABalaapppa ABalaappap ABalaappaa ABalaapap ABalaapaa ABalaaappr ABalaaappl ABalaaapar ABalaaapal ABalaaaar ABalaaaalp ABalaaaala
Number of embryos:  1
Number of images:  1
Pattern:  Z3 Z2 MSppppp MSppppa MSpppap MSpppaa MSppapp MSppapa MSppaap MSppaaa MSpappp MSpappa MSpapap MSpapaap MSpapaaa MSpaapp MSpaapa MSpaaapp MSpaaapa MSpaaaap MSpaaaaa MSapppp MSapppa MSappap MSappaa MSapapp MSapapa MSapaap MSapaaa MSaappp MSaappa MSaapap MSaapaap MSaapaaa MSaaapp MSaaapap MSaaapaa MSaaaapp MSaaaapa MSaaaaap MSaaaaaa Eprp Epra Eplp Epla Earp Eara Ealp Eala Dppp Dppa Dpap Dpaa Dapp Dapa Daap Daaa Cpppp Cpppa Cppap Cppaa Cpapp Cpapap Cpapaa Cpaapp Cpaapa Cpaaap Cpaaaa Cappp Cappa Capap Capaa Caapp Caapa Caaapp Caaapa Caaaap Caaaaa ABprpppppp ABprpppppa ABprppppap ABprppppaa ABprpppapp ABprpppapa ABprpppaap ABprpppaaa ABprppapp ABprppapap ABprppapaa ABprppaapp ABprppaapa ABprppaaa ABprpapppp ABprpapppa ABprpappap ABprpappaa ABprpapapp ABprpapapa ABprpapaap ABprpapaaa ABprpaappp ABprpaappa ABprpaapap ABprpaapaa ABprpaaapp ABprpaaapa ABprpaaaap ABprpaaaaa ABprapppp ABprapppa ABprappapp ABprappapa ABprappaap ABprappaaa ABprapappp ABprapappa ABprapapap ABprapapaa ABprapaap ABprapaaap ABprapaaaa ABpraapppp ABpraapppa ABpraappap ABpraappaa ABpraapapp ABpraapapa ABpraapaap ABpraapaaa ABpraaappp ABpraaappa ABpraaapap ABpraaapaa ABpraaaapp ABpraaaapa ABpraaaaap ABpraaaaaa ABplpppppp ABplpppppa ABplppppap ABplppppaa ABplpppapp ABplpppapa ABplpppaap ABplpppaaa ABplppapp ABplppapap ABplppapaa ABplppaapp ABplppaapa ABplppaaa ABplpapppp ABplpapppa ABplpappap ABplpappaa ABplpapapp ABplpapapa ABplpapaap ABplpapaaa ABplpaappp ABplpaappa ABplpaapap ABplpaapaa ABplpaaapp ABplpaaapa ABplpaaaap ABplpaaaaa ABplapppp ABplapppa ABplappapp ABplappapa ABplappaap ABplappaaa ABplapappp ABplapappa ABplapapap ABplapapaa ABplapaapp ABplapaapa ABplapaaap ABplapaaaa ABplaapppp ABplaapppa ABplaappap ABplaappaa ABplaapapp ABplaapapa ABplaapaap ABplaapaaa ABplaaappp ABplaaappa ABplaaapa ABplaaaapp ABplaaaapa ABplaaaaap ABplaaaaaa ABarppppp ABarppppa ABarpppapp ABarpppapa ABarpppaa ABarppapp ABarppapa ABarppaapp ABarppaapa ABarppaaa ABarpapppp ABarpapppa ABarpappap ABarpappaa ABarpapapp ABarpapapa ABarpapaap ABarpapaaa ABarpaappp ABarpaappa ABarpaapap ABarpaapaa ABarpaaap ABarpaaaa ABarappppp ABarappppa ABarapppap ABarapppaa ABarappapp ABarappapa ABarappaap ABarappaaa ABarapappp ABarapappa ABarapapap ABarapapaa ABarapaapp ABarapaapa ABarapaaap ABarapaaaa ABaraapppp ABaraapppa ABaraappap ABaraappaa ABaraapapp ABaraapapa ABaraapaap ABaraapaaa ABaraaappp ABaraaappa ABaraaapap ABaraaapaa ABaraaaap ABaraaaaa ABalpppppp ABalpppppa ABalppppap ABalppppaa ABalpppapp ABalpppapa ABalpppaap ABalpppaaa ABalppappp ABalppappa ABalppapap ABalppapaa ABalppaap ABalppaaa ABalpapppp ABalpapppa ABalpappap ABalpappaa ABalpapapp ABalpapapa ABalpapaap ABalpapaaa ABalpaappp ABalpaappa ABalpaapap ABalpaapaa ABalpaaapp ABalpaaapa ABalpaaaap ABalpaaaaa ABalappppp ABalappppa ABalapppap ABalapppaa ABalappapp ABalappapa ABalappaa ABalapappp ABalapappa ABalapapap ABalapapaa ABalapaapp ABalapaapa ABalapaaap ABalapaaaa ABalaapppp ABalaapppa ABalaappap ABalaappaa ABalaapap ABalaapaa ABalaaappr ABalaaappl ABalaaapar ABalaaapal ABalaaaarr ABalaaaarl ABalaaaalp ABalaaaala
Number of embryos:  1
Number of images:  1
Pattern:  Z3 Z2 MSppppp MSppppa MSpppap MSpppaa MSppapp MSppapa MSppaap MSppaaa MSpappp MSpappa MSpapap MSpapaap MSpapaaa MSpaapp MSpaapa MSpaaapp MSpaaapa MSpaaaap MSpaaaaa MSapppp MSapppa MSappap MSappaa MSapapp MSapapa MSapaap MSapaaa MSaappp MSaappa MSaapapp MSaapapa MSaapaap MSaapaaa MSaaapp MSaaapap MSaaapaa MSaaaapp MSaaaapa MSaaaaap MSaaaaaa Eprp Epra Eplp Epla Earp Eara Ealpp Ealpa Eala Dppp Dppa Dpap Dpaa Dapp Dapa Daap Daaa Cpppp Cpppa Cppap Cppaa Cpapp Cpapa Cpaapp Cpaapa Cpaaap Cpaaaa Cappp Cappa Capap Capaa Caapp Caapa Caaapp Caaapa Caaaap Caaaaa ABprpppppp ABprpppppa ABprppppap ABprppppaa ABprpppapp ABprpppapa ABprpppaap ABprpppaaa ABprppapp ABprppapap ABprppapaa ABprppaapp ABprppaapa ABprppaaa ABprpapppp ABprpapppa ABprpappap ABprpappaa ABprpapapp ABprpapapa ABprpapaap ABprpapaaa ABprpaappp ABprpaappa ABprpaapap ABprpaapaa ABprpaaapp ABprpaaapa ABprpaaaap ABprpaaaaa ABprapppp ABprapppa ABprappapp ABprappapa ABprappaap ABprappaaa ABprapappp ABprapappa ABprapapap ABprapapaa ABprapaap ABprapaaap ABprapaaaa ABpraapppp ABpraapppa ABpraappap ABpraappaa ABpraapapp ABpraapapa ABpraapaap ABpraapaaa ABpraaappp ABpraaappa ABpraaapap ABpraaapaa ABpraaaapp ABpraaaapa ABpraaaaa ABplpppppp ABplpppppa ABplppppap ABplppppaa ABplpppapp ABplpppapa ABplpppaap ABplpppaaa ABplppapp ABplppapap ABplppapaa ABplppaap ABplppaaa ABplpapppp ABplpapppa ABplpappap ABplpappaa ABplpapapp ABplpapapa ABplpapaap ABplpapaaa ABplpaappp ABplpaappa ABplpaapap ABplpaapaa ABplpaaapp ABplpaaapa ABplpaaaap ABplpaaaaa ABplapppp ABplapppa ABplappapp ABplappapa ABplappaap ABplappaaa ABplapappp ABplapappa ABplapapap ABplapapaa ABplapaapp ABplapaapa ABplapaaap ABplapaaaa ABplaapppp ABplaapppa ABplaappap ABplaappaa ABplaapapp ABplaapapa ABplaapaap ABplaapaaa ABplaaappp ABplaaappa ABplaaapap ABplaaapaa ABplaaaapp ABplaaaapa ABplaaaaap ABplaaaaaa ABarpppppp ABarpppppa ABarppppa ABarpppapp ABarpppapa ABarpppaa ABarppapp ABarppapa ABarppaapp ABarppaapa ABarppaaa ABarpapppp ABarpapppa ABarpappap ABarpappaa ABarpapapp ABarpapapa ABarpapaap ABarpapaaa ABarpaappp ABarpaappa ABarpaapap ABarpaapaa ABarpaaap ABarpaaaa ABarappppp ABarappppa ABarapppap ABarapppaa ABarappapp ABarappapa ABarappaap ABarappaaa ABarapappp ABarapappa ABarapapap ABarapapaa ABarapaapp ABarapaapa ABarapaaap ABarapaaaa ABaraapppp ABaraapppa ABaraappap ABaraappaa ABaraapapp ABaraapapa ABaraapaap ABaraapaaa ABaraaappp ABaraaappa ABaraaapap ABaraaapaa ABaraaaap ABaraaaaap ABaraaaaaa ABalpppppp ABalpppppa ABalppppap ABalppppaa ABalpppapp ABalpppapa ABalpppaap ABalpppaaa ABalppappp ABalppappa ABalppapap ABalppapaa ABalppaap ABalppaaa ABalpapppp ABalpapppa ABalpappap ABalpappaa ABalpapapp ABalpapapa ABalpapaap ABalpapaaa ABalpaappp ABalpaappa ABalpaapap ABalpaapaa ABalpaaapp ABalpaaapa ABalpaaaap ABalpaaaaa ABalappppp ABalappppa ABalapppap ABalapppaa ABalappapp ABalappapa ABalappaa ABalapappp ABalapappa ABalapapap ABalapapaa ABalapaapp ABalapaapa ABalapaaap ABalapaaaa ABalaapppp ABalaapppa ABalaappa ABalaapap ABalaapaa ABalaaappr ABalaaappl ABalaaapar ABalaaapal ABalaaaar ABalaaaalp ABalaaaala
Number of embryos:  1
Number of images:  1
Pattern:  Z3 Z2 MSppppp MSppppa MSpppap MSpppaa MSppapp MSppapa MSppaap MSppaaa MSpappp MSpappa MSpapap MSpapaap MSpapaaa MSpaapp MSpaapap MSpaapaa MSpaaapp MSpaaapa MSpaaaap MSpaaaaa MSapppp MSapppa MSappap MSappaa MSapapp MSapapa MSapaap MSapaaa MSaappp MSaappa MSaapap MSaapaap MSaapaaa MSaaapp MSaaapap MSaaapaa MSaaaapp MSaaaapa MSaaaaap MSaaaaaa Eprp Epra Eplp Epla Earp Eara Ealp Eala Dppp Dppa Dpap Dpaa Dapp Dapa Daap Daaa Cpppp Cpppa Cppap Cppaa Cpapp Cpapap Cpapaa Cpaapp Cpaapa Cpaaap Cpaaaa Cappp Cappa Capap Capaa Caapp Caapa Caaapp Caaapa Caaaap Caaaaa ABprpppppp ABprpppppa ABprppppap ABprppppaa ABprpppapp ABprpppapa ABprpppaap ABprpppaaa ABprppapp ABprppapap ABprppapaa ABprppaap ABprppaaa ABprpapppp ABprpapppa ABprpappap ABprpappaa ABprpapapp ABprpapapa ABprpapaap ABprpapaaa ABprpaappp ABprpaappa ABprpaapap ABprpaapaa ABprpaaapp ABprpaaapa ABprpaaaap ABprpaaaaa ABprapppp ABprapppa ABprappapp ABprappapa ABprappaap ABprappaaa ABprapappp ABprapappa ABprapapap ABprapapaa ABprapaap ABprapaaap ABprapaaaa ABpraapppp ABpraapppa ABpraappap ABpraappaa ABpraapapp ABpraapapa ABpraapaap ABpraapaaa ABpraaappp ABpraaappa ABpraaapap ABpraaapaa ABpraaaapp ABpraaaapa ABpraaaaap ABpraaaaaa ABplpppppp ABplpppppa ABplppppap ABplppppaa ABplpppapp ABplpppapa ABplpppaap ABplpppaaa ABplppapp ABplppapa ABplppaap ABplppaaa ABplpapppp ABplpapppa ABplpappap ABplpappaa ABplpapapp ABplpapapa ABplpapaap ABplpapaaa ABplpaappp ABplpaappa ABplpaapap ABplpaapaa ABplpaaapp ABplpaaapa ABplpaaaap ABplpaaaaa ABplapppp ABplapppa ABplappapp ABplappapa ABplappaap ABplappaaa ABplapappp ABplapappa ABplapapap ABplapapaa ABplapaapp ABplapaapa ABplapaaap ABplapaaaa ABplaapppp ABplaapppa ABplaappap ABplaappaa ABplaapapp ABplaapapa ABplaapaap ABplaapaaa ABplaaappp ABplaaappa ABplaaapap ABplaaapaa ABplaaaapp ABplaaaapa ABplaaaaap ABplaaaaaa ABarppppp ABarppppa ABarpppap ABarpppaa ABarppapp ABarppapa ABarppaapp ABarppaapa ABarppaaa ABarpapppp ABarpapppa ABarpappap ABarpappaa ABarpapapp ABarpapapa ABarpapaap ABarpapaaa ABarpaappp ABarpaappa ABarpaapap ABarpaapaa ABarpaaap ABarpaaaap ABarpaaaaa ABarappppp ABarappppa ABarapppap ABarapppaa ABarappapp ABarappapa ABarappaap ABarappaaa ABarapappp ABarapappa ABarapapap ABarapapaa ABarapaapp ABarapaapa ABarapaaap ABarapaaaa ABaraapppp ABaraapppa ABaraappap ABaraappaa ABaraapapp ABaraapapa ABaraapaap ABaraapaaa ABaraaappp ABaraaappa ABaraaapap ABaraaapaa ABaraaaap ABaraaaaa ABalpppppp ABalpppppa ABalppppap ABalppppaa ABalpppapp ABalpppapa ABalpppaap ABalpppaaa ABalppappp ABalppappa ABalppapap ABalppapaa ABalppaapp ABalppaapa ABalppaaap ABalppaaaa ABalpapppp ABalpapppa ABalpappap ABalpappaa ABalpapapp ABalpapapa ABalpapaap ABalpapaaa ABalpaappp ABalpaappa ABalpaapap ABalpaapaa ABalpaaap ABalpaaaap ABalpaaaaa ABalappppp ABalappppa ABalapppap ABalapppaa ABalappapp ABalappapa ABalappaa ABalapappp ABalapappa ABalapapap ABalapapaa ABalapaapp ABalapaapa ABalapaaap ABalapaaaa ABalaapppp ABalaapppa ABalaappap ABalaappaa ABalaapap ABalaapaa ABalaaappr ABalaaappl ABalaaapar ABalaaapal ABalaaaarr ABalaaaarl ABalaaaalp ABalaaaala
Number of embryos:  1
Number of images:  1
-----------------
-----------------
Age:  310
Number of patterns:  6
-----------------
Pattern:  Z3 Z2 MSppppp MSppppa MSpppap MSpppaa MSppapp MSppapa MSppaap MSppaaa MSpappp MSpappa MSpapap MSpapaap MSpapaaa MSpaapp MSpaapa MSpaaapp MSpaaapa MSpaaaap MSpaaaaa MSapppp MSapppa MSappap MSappaa MSapapp MSapapa MSapaap MSapaaa MSaappp MSaappa MSaapap MSaapaap MSaapaaa MSaaapp MSaaapap MSaaapaa MSaaaap MSaaaaap MSaaaaaa Eprp Epra Eplp Epla Earp Eara Ealp Eala Dppp Dppa Dpap Dpaa Dapp Dapa Daap Daaa Cpppp Cpppa Cppap Cppaa Cpapp Cpapa Cpaapp Cpaapa Cpaaap Cpaaaa Cappp Cappa Capap Capaa Caapp Caapa Caaapp Caaapa Caaaap Caaaaa ABprpppppp ABprpppppa ABprppppap ABprppppaa ABprpppapp ABprpppapa ABprpppaap ABprpppaaa ABprppapp ABprppapap ABprppapaa ABprppaapp ABprppaapa ABprppaaa ABprpapppp ABprpapppa ABprpappap ABprpappaa ABprpapapp ABprpapapa ABprpapaap ABprpapaaa ABprpaappp ABprpaappa ABprpaapap ABprpaapaa ABprpaaapp ABprpaaapa ABprpaaaap ABprpaaaaa ABprapppp ABprapppa ABprappapp ABprappapa ABprappaap ABprappaaa ABprapappp ABprapappa ABprapapap ABprapapaa ABprapaap ABprapaaap ABprapaaaa ABpraapppp ABpraapppa ABpraappap ABpraappaa ABpraapapp ABpraapapa ABpraapaap ABpraapaaa ABpraaappp ABpraaappa ABpraaapap ABpraaapaa ABpraaaapp ABpraaaapa ABpraaaaap ABpraaaaaa ABplpppppp ABplpppppa ABplppppap ABplppppaa ABplpppapp ABplpppapa ABplpppaap ABplpppaaa ABplppappp ABplppappa ABplppapap ABplppapaa ABplppaapp ABplppaapa ABplppaaa ABplpapppp ABplpapppa ABplpappap ABplpappaa ABplpapapp ABplpapapa ABplpapaap ABplpapaaa ABplpaappp ABplpaappa ABplpaapap ABplpaapaa ABplpaaapp ABplpaaapa ABplpaaaap ABplpaaaaa ABplappppp ABplappppa ABplapppap ABplapppaa ABplappapp ABplappapa ABplappaap ABplappaaa ABplapappp ABplapappa ABplapapap ABplapapaa ABplapaapp ABplapaapa ABplapaaap ABplapaaaa ABplaapppp ABplaapppa ABplaappap ABplaappaa ABplaapapp ABplaapapa ABplaapaap ABplaapaaa ABplaaappp ABplaaappa ABplaaapap ABplaaapaa ABplaaaapp ABplaaaapa ABplaaaaap ABplaaaaaa ABarppppp ABarppppa ABarpppapp ABarpppapa ABarpppaa ABarppapp ABarppapa ABarppaapp ABarppaapa ABarppaaa ABarpapppp ABarpapppa ABarpappap ABarpappaa ABarpapapp ABarpapapa ABarpapaap ABarpapaaa ABarpaappp ABarpaappa ABarpaapap ABarpaapaa ABarpaaap ABarpaaaa ABarappppp ABarappppa ABarapppap ABarapppaa ABarappapp ABarappapa ABarappaap ABarappaaa ABarapappp ABarapappa ABarapapap ABarapapaa ABarapaapp ABarapaapa ABarapaaap ABarapaaaa ABaraapppp ABaraapppa ABaraappap ABaraappaa ABaraapapp ABaraapapa ABaraapaap ABaraapaaa ABaraaappp ABaraaappa ABaraaapap ABaraaapaa ABaraaaap ABaraaaaa ABalpppppp ABalpppppa ABalppppap ABalppppaa ABalpppapp ABalpppapa ABalpppaap ABalpppaaa ABalppappp ABalppappa ABalppapap ABalppapaa ABalppaapp ABalppaapa ABalppaaa ABalpapppp ABalpapppa ABalpappap ABalpappaa ABalpapapp ABalpapapa ABalpapaap ABalpapaaa ABalpaappp ABalpaappa ABalpaapap ABalpaapaa ABalpaaapp ABalpaaapa ABalpaaaap ABalpaaaaa ABalappppp ABalappppa ABalapppap ABalapppaa ABalappapp ABalappapa ABalappaa ABalapappp ABalapappa ABalapapap ABalapapaa ABalapaapp ABalapaapa ABalapaaap ABalapaaaa ABalaapppp ABalaapppa ABalaappa ABalaapap ABalaapaa ABalaaappr ABalaaappl ABalaaapar ABalaaapal ABalaaaar ABalaaaalp ABalaaaala
Number of embryos:  1
Number of images:  1
Pattern:  Z3 Z2 MSppppp MSppppa MSpppap MSpppaa MSppapp MSppapa MSppaap MSppaaa MSpappp MSpappa MSpapap MSpapaap MSpapaaa MSpaapp MSpaapa MSpaaapp MSpaaapa MSpaaaap MSpaaaaa MSapppp MSapppa MSappap MSappaa MSapapp MSapapa MSapaap MSapaaa MSaappp MSaappa MSaapap MSaapaap MSaapaaa MSaaapp MSaaapap MSaaapaa MSaaaap MSaaaaap MSaaaaaa Eprp Epra Eplp Epla Earp Eara Ealp Eala Dppp Dppa Dpap Dpaa Dapp Dapa Daap Daaa Cpppp Cpppa Cppap Cppaa Cpappv Cpappd Cpapap Cpapaa Cpaapp Cpaapa Cpaaap Cpaaaa Cappp Cappa Capap Capaa Caapp Caapa Caaapp Caaapa Caaaap Caaaaa ABprpppppp ABprpppppa ABprppppap ABprppppaa ABprpppapp ABprpppapa ABprpppaap ABprpppaaa ABprppapp ABprppapap ABprppapaa ABprppaapp ABprppaapa ABprppaaa ABprpapppp ABprpapppa ABprpappap ABprpappaa ABprpapapp ABprpapapa ABprpapaap ABprpapaaa ABprpaappp ABprpaappa ABprpaapap ABprpaapaa ABprpaaapp ABprpaaapa ABprpaaaap ABprpaaaaa ABprapppp ABprapppa ABprappapp ABprappapa ABprappaap ABprappaaa ABprapappp ABprapappa ABprapapap ABprapapaa ABprapaapp ABprapaapa ABprapaaap ABprapaaaa ABpraapppp ABpraapppa ABpraappap ABpraappaa ABpraapapp ABpraapapa ABpraapaap ABpraapaaa ABpraaappp ABpraaappa ABpraaapap ABpraaapaa ABpraaaapp ABpraaaapa ABpraaaaa ABplpppppp ABplpppppa ABplppppap ABplppppaa ABplpppapp ABplpppapa ABplpppaap ABplpppaaa ABplppappp ABplppappa ABplppapap ABplppapaa ABplppaap ABplppaaa ABplpapppp ABplpapppa ABplpappap ABplpappaa ABplpapapp ABplpapapa ABplpapaap ABplpapaaa ABplpaappp ABplpaappa ABplpaapap ABplpaapaa ABplpaaapp ABplpaaapa ABplpaaaap ABplpaaaaa ABplapppp ABplapppa ABplappapp ABplappapa ABplappaap ABplappaaa ABplapappp ABplapappa ABplapapap ABplapapaa ABplapaapp ABplapaapa ABplapaaap ABplapaaaa ABplaapppp ABplaapppa ABplaappap ABplaappaa ABplaapapp ABplaapapa ABplaapaap ABplaapaaa ABplaaappp ABplaaappa ABplaaapap ABplaaapaa ABplaaaapp ABplaaaapa ABplaaaaap ABplaaaaaa ABarppppp ABarppppap ABarppppaa ABarpppapp ABarpppapa ABarpppaa ABarppapp ABarppapa ABarppaapp ABarppaapa ABarppaaa ABarpapppp ABarpapppa ABarpappap ABarpappaa ABarpapapp ABarpapapa ABarpapaap ABarpapaaa ABarpaappp ABarpaappa ABarpaapap ABarpaapaa ABarpaaap ABarpaaaa ABarappppp ABarappppa ABarapppap ABarapppaa ABarappapp ABarappapa ABarappaap ABarappaaa ABarapappp ABarapappa ABarapapap ABarapapaa ABarapaapp ABarapaapa ABarapaaap ABarapaaaa ABaraapppp ABaraapppa ABaraappap ABaraappaa ABaraapapp ABaraapapa ABaraapaap ABaraapaaa ABaraaappp ABaraaappa ABaraaapap ABaraaapaa ABaraaaap ABaraaaaa ABalpppppp ABalpppppa ABalppppap ABalppppaa ABalpppapp ABalpppapa ABalpppaap ABalpppaaa ABalppappp ABalppappa ABalppapap ABalppapaa ABalppaapp ABalppaapa ABalppaaa ABalpapppp ABalpapppa ABalpappap ABalpappaa ABalpapapp ABalpapapa ABalpapaap ABalpapaaa ABalpaappp ABalpaappa ABalpaapap ABalpaapaa ABalpaaapp ABalpaaapa ABalpaaaa ABalappppp ABalappppa ABalapppap ABalapppaa ABalappapp ABalappapa ABalappaa ABalapappp ABalapappa ABalapapap ABalapapaa ABalapaapp ABalapaapa ABalapaaap ABalapaaaa ABalaapppp ABalaapppa ABalaappap ABalaappaa ABalaapap ABalaapaa ABalaaappr ABalaaappl ABalaaapar ABalaaapal ABalaaaar ABalaaaalp ABalaaaala
Number of embryos:  1
Number of images:  1
Pattern:  Z3 Z2 MSppppp MSppppa MSpppap MSpppaa MSppapp MSppapa MSppaap MSppaaa MSpappp MSpappa MSpapap MSpapaap MSpapaaa MSpaapp MSpaapa MSpaaapp MSpaaapa MSpaaaap MSpaaaaa MSapppp MSapppa MSappap MSappaa MSapapp MSapapa MSapaap MSapaaa MSaappp MSaappa MSaapap MSaapaap MSaapaaa MSaaapp MSaaapap MSaaapaa MSaaaapp MSaaaapa MSaaaaap MSaaaaaa Eprp Epra Eplp Epla Earp Eara Ealp Eala Dppp Dppa Dpap Dpaa Dapp Dapa Daap Daaa Cpppp Cpppa Cppap Cppaa Cpappv Cpappd Cpapap Cpapaa Cpaapp Cpaapa Cpaaap Cpaaaa Cappp Cappa Capap Capaa Caapp Caapa Caaapp Caaapa Caaaap Caaaaa ABprpppppp ABprpppppa ABprppppap ABprppppaa ABprpppapp ABprpppapa ABprpppaap ABprpppaaa ABprppapp ABprppapap ABprppapaa ABprppaap ABprppaaa ABprpapppp ABprpapppa ABprpappap ABprpappaa ABprpapapp ABprpapapa ABprpapaap ABprpapaaa ABprpaappp ABprpaappa ABprpaapap ABprpaapaa ABprpaaapp ABprpaaapa ABprpaaaap ABprpaaaaa ABprappppp ABprappppa ABprapppap ABprapppaa ABprappapp ABprappapa ABprappaap ABprappaaa ABprapappp ABprapappa ABprapapap ABprapapaa ABprapaap ABprapaaap ABprapaaaa ABpraapppp ABpraapppa ABpraappap ABpraappaa ABpraapapp ABpraapapa ABpraapaap ABpraapaaa ABpraaappp ABpraaappa ABpraaapap ABpraaapaa ABpraaaapp ABpraaaapa ABpraaaaap ABpraaaaaa ABplpppppp ABplpppppa ABplppppap ABplppppaa ABplpppapp ABplpppapa ABplpppaap ABplpppaaa ABplppappp ABplppappa ABplppapap ABplppapaa ABplppaapp ABplppaapa ABplppaaa ABplpapppp ABplpapppa ABplpappap ABplpappaa ABplpapapp ABplpapapa ABplpapaap ABplpapaaa ABplpaappp ABplpaappa ABplpaapap ABplpaapaa ABplpaaapp ABplpaaapa ABplpaaaap ABplpaaaaa ABplappppp ABplappppa ABplapppap ABplapppaa ABplappapp ABplappapa ABplappaap ABplappaaa ABplapappp ABplapappa ABplapapap ABplapapaa ABplapaapp ABplapaapa ABplapaaap ABplapaaaa ABplaapppp ABplaapppa ABplaappap ABplaappaa ABplaapapp ABplaapapa ABplaapaap ABplaapaaa ABplaaappp ABplaaappa ABplaaapa ABplaaaapp ABplaaaapa ABplaaaaap ABplaaaaaa ABarppppp ABarppppa ABarpppapp ABarpppapa ABarpppaa ABarppapp ABarppapa ABarppaapp ABarppaapa ABarppaaa ABarpapppp ABarpapppa ABarpappap ABarpappaa ABarpapapp ABarpapapa ABarpapaap ABarpapaaa ABarpaappp ABarpaappa ABarpaapap ABarpaapaa ABarpaaapp ABarpaaapa ABarpaaaap ABarpaaaaa ABarappppp ABarappppa ABarapppap ABarapppaa ABarappapp ABarappapa ABarappaa ABarapappp ABarapappa ABarapapap ABarapapaa ABarapaapp ABarapaapa ABarapaaap ABarapaaaa ABaraapppp ABaraapppa ABaraappap ABaraappaa ABaraapapp ABaraapapa ABaraapaap ABaraapaaa ABaraaappp ABaraaappa ABaraaapap ABaraaapaa ABaraaaap ABaraaaaa ABalpppppp ABalpppppa ABalppppap ABalppppaa ABalpppapp ABalpppapa ABalpppaap ABalpppaaa ABalppappp ABalppappa ABalppapap ABalppapaa ABalppaap ABalppaaa ABalpapppp ABalpapppa ABalpappap ABalpappaa ABalpapapp ABalpapapa ABalpapaap ABalpapaaa ABalpaappp ABalpaappa ABalpaapap ABalpaapaa ABalpaaap ABalpaaaa ABalappppp ABalappppa ABalapppap ABalapppaa ABalappapp ABalappapa ABalappaa ABalapappp ABalapappa ABalapapap ABalapapaa ABalapaapp ABalapaapa ABalapaaap ABalapaaaa ABalaapppp ABalaapppa ABalaappa ABalaapap ABalaapaa ABalaaappr ABalaaappl ABalaaapar ABalaaapal ABalaaaar ABalaaaal
Number of embryos:  1
Number of images:  1
Pattern:  Z3 Z2 MSppppp MSppppa MSpppap MSpppaa MSppapp MSppapa MSppaap MSppaaa MSpappp MSpappa MSpapap MSpapaap MSpapaaa MSpaapp MSpaapa MSpaaapp MSpaaapa MSpaaaap MSpaaaaa MSapppp MSapppa MSappap MSappaa MSapapp MSapapa MSapaap MSapaaa MSaappp MSaappa MSaapap MSaapaap MSaapaaa MSaaapp MSaaapap MSaaapaa MSaaaapp MSaaaapa MSaaaaap MSaaaaaa Eprp Epra Eplp Epla Earp Eara Ealpp Ealpa Eala Dppp Dppa Dpap Dpaa Dapp Dapa Daap Daaa Cpppp Cpppa Cppap Cppaa Cpappv Cpappd Cpapap Cpapaa Cpaapp Cpaapa Cpaaap Cpaaaa Cappp Cappa Capap Capaa Caapp Caapa Caaapp Caaapa Caaaap Caaaaa ABprpppppp ABprpppppa ABprppppap ABprppppaa ABprpppapp ABprpppapa ABprpppaap ABprpppaaa ABprppapp ABprppapap ABprppapaa ABprppaap ABprppaaa ABprpapppp ABprpapppa ABprpappap ABprpappaa ABprpapapp ABprpapapa ABprpapaap ABprpapaaa ABprpaappp ABprpaappa ABprpaapap ABprpaapaa ABprpaaapp ABprpaaapa ABprpaaaap ABprpaaaaa ABprapppp ABprapppa ABprappapp ABprappapa ABprappaap ABprappaaa ABprapappp ABprapappa ABprapapap ABprapapaa ABprapaapp ABprapaapa ABprapaaap ABprapaaaa ABpraapppp ABpraapppa ABpraappap ABpraappaa ABpraapapp ABpraapapa ABpraapaap ABpraapaaa ABpraaappp ABpraaappa ABpraaapap ABpraaapaa ABpraaaapp ABpraaaapa ABpraaaaa ABplpppppp ABplpppppa ABplppppap ABplppppaa ABplpppapp ABplpppapa ABplpppaap ABplpppaaa ABplppappp ABplppappa ABplppapap ABplppapaa ABplppaapp ABplppaapa ABplppaaa ABplpapppp ABplpapppa ABplpappap ABplpappaa ABplpapapp ABplpapapa ABplpapaap ABplpapaaa ABplpaappp ABplpaappa ABplpaapap ABplpaapaa ABplpaaapp ABplpaaapa ABplpaaaap ABplpaaaaa ABplappppp ABplappppa ABplapppa ABplappapp ABplappapa ABplappaap ABplappaaa ABplapappp ABplapappa ABplapapap ABplapapaa ABplapaapp ABplapaapa ABplapaaap ABplapaaaa ABplaapppp ABplaapppa ABplaappap ABplaappaa ABplaapapp ABplaapapa ABplaapaap ABplaapaaa ABplaaappp ABplaaappa ABplaaapap ABplaaapaa ABplaaaapp ABplaaaapa ABplaaaaap ABplaaaaaa ABarppppp ABarppppa ABarpppapp ABarpppapa ABarpppaa ABarppapp ABarppapa ABarppaapp ABarppaapa ABarppaaa ABarpapppp ABarpapppa ABarpappap ABarpappaa ABarpapapp ABarpapapa ABarpapaap ABarpapaaa ABarpaappp ABarpaappa ABarpaapap ABarpaapaa ABarpaaap ABarpaaaap ABarpaaaaa ABarappppp ABarappppa ABarapppap ABarapppaa ABarappapp ABarappapa ABarappaap ABarappaaa ABarapappp ABarapappa ABarapapap ABarapapaa ABarapaapp ABarapaapa ABarapaaap ABarapaaaa ABaraapppp ABaraapppa ABaraappap ABaraappaa ABaraapapp ABaraapapa ABaraapaap ABaraapaaa ABaraaappp ABaraaappa ABaraaapap ABaraaapaa ABaraaaap ABaraaaaa ABalpppppp ABalpppppa ABalppppap ABalppppaa ABalpppapp ABalpppapa ABalpppaap ABalpppaaa ABalppappp ABalppappa ABalppapap ABalppapaa ABalppaap ABalppaaa ABalpapppp ABalpapppa ABalpappap ABalpappaa ABalpapapp ABalpapapa ABalpapaap ABalpapaaa ABalpaappp ABalpaappa ABalpaapap ABalpaapaa ABalpaaapp ABalpaaapa ABalpaaaa ABalappppp ABalappppa ABalapppap ABalapppaa ABalappapp ABalappapa ABalappaa ABalapappp ABalapappa ABalapapap ABalapapaa ABalapaapp ABalapaapa ABalapaaap ABalapaaaa ABalaapppp ABalaapppa ABalaappa ABalaapap ABalaapaa ABalaaappr ABalaaappl ABalaaapar ABalaaapal ABalaaaar ABalaaaal
Number of embryos:  1
Number of images:  1
Pattern:  Z3 Z2 MSppppp MSppppa MSpppap MSpppaa MSppapp MSppapa MSppaap MSppaaa MSpappp MSpappa MSpapapp MSpapapa MSpapaap MSpapaaa MSpaapp MSpaapap MSpaapaa MSpaaapp MSpaaapa MSpaaaap MSpaaaaa MSapppp MSapppa MSappap MSappaa MSapapp MSapapa MSapaap MSapaaa MSaappp MSaappa MSaapapp MSaapapa MSaapaap MSaapaaa MSaaapp MSaaapap MSaaapaa MSaaaapp MSaaaapa MSaaaaap MSaaaaaa Eprp Epra Eplp Epla Earp Eara Ealp Eala Dppp Dppa Dpap Dpaa Dapp Dapa Daap Daaa Cpppp Cpppa Cppap Cppaa Cpapp Cpapap Cpapaa Cpaapp Cpaapa Cpaaap Cpaaaa Cappp Cappa Capap Capaa Caapp Caapa Caaapp Caaapa Caaaap Caaaaa ABprpppppp ABprpppppa ABprppppap ABprppppaa ABprpppapp ABprpppapa ABprpppaap ABprpppaaa ABprppappp ABprppappa ABprppapap ABprppapaa ABprppaapp ABprppaapa ABprppaaa ABprpapppp ABprpapppa ABprpappap ABprpappaa ABprpapapp ABprpapapa ABprpapaap ABprpapaaa ABprpaappp ABprpaappa ABprpaapap ABprpaapaa ABprpaaapp ABprpaaapa ABprpaaaap ABprpaaaaa ABprapppp ABprapppa ABprappapp ABprappapa ABprappaap ABprappaaa ABprapappp ABprapappa ABprapapap ABprapapaa ABprapaapp ABprapaapa ABprapaaap ABprapaaaa ABpraapppp ABpraapppa ABpraappap ABpraappaa ABpraapapp ABpraapapa ABpraapaap ABpraapaaa ABpraaappp ABpraaappa ABpraaapap ABpraaapaa ABpraaaapp ABpraaaapa ABpraaaaap ABpraaaaaa ABplpppppp ABplpppppa ABplppppap ABplppppaa ABplpppapp ABplpppapa ABplpppaap ABplpppaaa ABplppappp ABplppappa ABplppapap ABplppapaa ABplppaapp ABplppaapa ABplppaaa ABplpapppp ABplpapppa ABplpappap ABplpappaa ABplpapapp ABplpapapa ABplpapaap ABplpapaaa ABplpaappp ABplpaappa ABplpaapap ABplpaapaa ABplpaaapp ABplpaaapa ABplpaaaap ABplpaaaaa ABplapppp ABplapppa ABplappapp ABplappapa ABplappaap ABplappaaa ABplapappp ABplapappa ABplapapap ABplapapaa ABplapaapp ABplapaapa ABplapaaap ABplapaaaa ABplaapppp ABplaapppa ABplaappap ABplaappaa ABplaapapp ABplaapapa ABplaapaap ABplaapaaa ABplaaappp ABplaaappa ABplaaapap ABplaaapaa ABplaaaapp ABplaaaapa ABplaaaaap ABplaaaaaa ABarppppp ABarppppa ABarpppap ABarpppaa ABarppapp ABarppapa ABarppaap ABarppaaa ABarpapppp ABarpapppa ABarpappap ABarpappaa ABarpapapp ABarpapapa ABarpapaap ABarpapaaa ABarpaappp ABarpaappa ABarpaapap ABarpaapaa ABarpaaap ABarpaaaa ABarappppp ABarappppa ABarapppap ABarapppaa ABarappapp ABarappapa ABarappaap ABarappaaa ABarapappp ABarapappa ABarapapap ABarapapaa ABarapaapp ABarapaapa ABarapaaap ABarapaaaa ABaraapppp ABaraapppa ABaraappap ABaraappaa ABaraapapp ABaraapapa ABaraapaap ABaraapaaa ABaraaappp ABaraaappa ABaraaapap ABaraaapaa ABaraaaap ABaraaaaap ABaraaaaaa ABalpppppp ABalpppppa ABalppppap ABalppppaa ABalpppapp ABalpppapa ABalpppaa ABalppappp ABalppappa ABalppapap ABalppapaa ABalppaap ABalppaaa ABalpapppp ABalpapppa ABalpappap ABalpappaa ABalpapapp ABalpapapa ABalpapaap ABalpapaaa ABalpaappp ABalpaappa ABalpaapap ABalpaapaa ABalpaaapp ABalpaaapa ABalpaaaap ABalpaaaaa ABalappppp ABalappppa ABalapppap ABalapppaa ABalappapp ABalappapa ABalappaa ABalapappp ABalapappa ABalapapap ABalapapaa ABalapaapp ABalapaapa ABalapaaap ABalapaaaa ABalaapppp ABalaapppa ABalaappa ABalaapap ABalaapaa ABalaaappr ABalaaappl ABalaaapa ABalaaaar ABalaaaal
Number of embryos:  1
Number of images:  1
Pattern:  Z3 Z2 MSppppp MSppppa MSpppap MSpppaa MSppapp MSppapa MSppaap MSppaaa MSpappp MSpappa MSpapapp MSpapapa MSpapaap MSpapaaa MSpaapp MSpaapap MSpaapaa MSpaaapp MSpaaapa MSpaaaap MSpaaaaa MSapppp MSapppa MSappap MSappaa MSapapp MSapapa MSapaap MSapaaa MSaappp MSaappa MSaapapp MSaapapa MSaapaap MSaapaaa MSaaapp MSaaapap MSaaapaa MSaaaapp MSaaaapa MSaaaaap MSaaaaaa Eprp Epra Eplp Epla Earp Eara Ealpp Ealpa Ealap Ealaa Dppp Dppa Dpap Dpaa Dapp Dapa Daap Daaa Cpppp Cpppa Cppap Cppaa Cpappv Cpappd Cpapa Cpaapp Cpaapa Cpaaap Cpaaaa Cappp Cappa Capap Capaa Caapp Caapa Caaapp Caaapa Caaaap Caaaaa ABprpppppp ABprpppppa ABprppppap ABprppppaa ABprpppapp ABprpppapa ABprpppaap ABprpppaaa ABprppappp ABprppappa ABprppapap ABprppapaa ABprppaap ABprppaaa ABprpapppp ABprpapppa ABprpappap ABprpappaa ABprpapapp ABprpapapa ABprpapaap ABprpapaaa ABprpaappp ABprpaappa ABprpaapap ABprpaapaa ABprpaaapp ABprpaaapa ABprpaaaap ABprpaaaaa ABprapppp ABprapppa ABprappapp ABprappapa ABprappaap ABprappaaa ABprapappp ABprapappa ABprapapap ABprapapaa ABprapaapp ABprapaapa ABprapaaap ABprapaaaa ABpraapppp ABpraapppa ABpraappap ABpraappaa ABpraapapp ABpraapapa ABpraapaap ABpraapaaa ABpraaappp ABpraaappa ABpraaapap ABpraaapaa ABpraaaapp ABpraaaapa ABpraaaaa ABplpppppp ABplpppppa ABplppppap ABplppppaa ABplpppapp ABplpppapa ABplpppaap ABplpppaaa ABplppappp ABplppappa ABplppapap ABplppapaa ABplppaapp ABplppaapa ABplppaaa ABplpapppp ABplpapppa ABplpappap ABplpappaa ABplpapapp ABplpapapa ABplpapaap ABplpapaaa ABplpaappp ABplpaappa ABplpaapap ABplpaapaa ABplpaaapp ABplpaaapa ABplpaaaap ABplpaaaaa ABplapppp ABplapppa ABplappapp ABplappapa ABplappaap ABplappaaa ABplapappp ABplapappa ABplapapap ABplapapaa ABplapaapp ABplapaapa ABplapaaap ABplapaaaa ABplaapppp ABplaapppa ABplaappap ABplaappaa ABplaapapp ABplaapapa ABplaapaap ABplaapaaa ABplaaappp ABplaaappa ABplaaapap ABplaaapaa ABplaaaapp ABplaaaapa ABplaaaaap ABplaaaaaa ABarppppp ABarppppa ABarpppapp ABarpppapa ABarpppaa ABarppapp ABarppapa ABarppaapp ABarppaapa ABarppaaa ABarpapppp ABarpapppa ABarpappap ABarpappaa ABarpapapp ABarpapapa ABarpapaap ABarpapaaa ABarpaappp ABarpaappa ABarpaapap ABarpaapaa ABarpaaap ABarpaaaa ABarappppp ABarappppa ABarapppap ABarapppaa ABarappapp ABarappapa ABarappaa ABarapappp ABarapappa ABarapapap ABarapapaa ABarapaapp ABarapaapa ABarapaaap ABarapaaaa ABaraapppp ABaraapppa ABaraappap ABaraappaa ABaraapapp ABaraapapa ABaraapaap ABaraapaaa ABaraaappp ABaraaappa ABaraaapap ABaraaapaa ABaraaaap ABaraaaaa ABalpppppp ABalpppppa ABalppppap ABalppppaa ABalpppapp ABalpppapa ABalpppaap ABalpppaaa ABalppappp ABalppappa ABalppapap ABalppapaa ABalppaap ABalppaaa ABalpapppp ABalpapppa ABalpappap ABalpappaa ABalpapapp ABalpapapa ABalpapaap ABalpapaaa ABalpaappp ABalpaappa ABalpaapap ABalpaapaa ABalpaaap ABalpaaaa ABalappppp ABalappppa ABalapppap ABalapppaa ABalappap ABalappaa ABalapappp ABalapappa ABalapapap ABalapapaa ABalapaapp ABalapaapa ABalapaaa ABalaapppp ABalaapppa ABalaappap ABalaappaa ABalaapap ABalaapaa ABalaaappr ABalaaappl ABalaaapar ABalaaapal ABalaaaar ABalaaaalp ABalaaaala
Number of embryos:  1
Number of images:  1
-----------------
-----------------
Age:  311
Number of patterns:  8
-----------------
Pattern:  Z3 Z2 MSppppp MSppppa MSpppap MSpppaa MSppapp MSppapa MSppaap MSppaaa MSpappp MSpappa MSpapap MSpapaap MSpapaaa MSpaapp MSpaapa MSpaaapp MSpaaapa MSpaaaap MSpaaaaa MSapppp MSapppa MSappap MSappaa MSapapp MSapapa MSapaap MSapaaa MSaappp MSaappa MSaapap MSaapaap MSaapaaa MSaaapp MSaaapap MSaaapaa MSaaaapp MSaaaapa MSaaaaap MSaaaaaa Eprp Epra Eplp Epla Earp Eara Ealp Eala Dppp Dppa Dpap Dpaa Dapp Dapa Daap Daaa Cpppp Cpppa Cppap Cppaa Cpapp Cpapap Cpapaa Cpaapp Cpaapa Cpaaap Cpaaaa Cappp Cappa Capap Capaa Caapp Caapa Caaapp Caaapa Caaaap Caaaaa ABprpppppp ABprpppppa ABprppppap ABprppppaa ABprpppapp ABprpppapa ABprpppaap ABprpppaaa ABprppapp ABprppapap ABprppapaa ABprppaapp ABprppaapa ABprppaaa ABprpapppp ABprpapppa ABprpappap ABprpappaa ABprpapapp ABprpapapa ABprpapaap ABprpapaaa ABprpaappp ABprpaappa ABprpaapap ABprpaapaa ABprpaaapp ABprpaaapa ABprpaaaap ABprpaaaaa ABprapppp ABprapppa ABprappapp ABprappapa ABprappaap ABprappaaa ABprapappp ABprapappa ABprapapap ABprapapaa ABprapaapp ABprapaapa ABprapaaap ABprapaaaa ABpraapppp ABpraapppa ABpraappap ABpraappaa ABpraapapp ABpraapapa ABpraapaap ABpraapaaa ABpraaappp ABpraaappa ABpraaapap ABpraaapaa ABpraaaapp ABpraaaapa ABpraaaaa ABplpppppp ABplpppppa ABplppppap ABplppppaa ABplpppapp ABplpppapa ABplpppaap ABplpppaaa ABplppappp ABplppappa ABplppapap ABplppapaa ABplppaapp ABplppaapa ABplppaaa ABplpapppp ABplpapppa ABplpappap ABplpappaa ABplpapapp ABplpapapa ABplpapaap ABplpapaaa ABplpaappp ABplpaappa ABplpaapap ABplpaapaa ABplpaaapp ABplpaaapa ABplpaaaap ABplpaaaaa ABplapppp ABplapppa ABplappapp ABplappapa ABplappaap ABplappaaa ABplapappp ABplapappa ABplapapap ABplapapaa ABplapaapp ABplapaapa ABplapaaap ABplapaaaa ABplaapppp ABplaapppa ABplaappap ABplaappaa ABplaapapp ABplaapapa ABplaapaap ABplaapaaa ABplaaappp ABplaaappa ABplaaapap ABplaaapaa ABplaaaapp ABplaaaapa ABplaaaaap ABplaaaaaa ABarppppp ABarppppap ABarppppaa ABarpppapp ABarpppapa ABarpppaap ABarpppaaa ABarppapp ABarppapa ABarppaap ABarppaaa ABarpapppp ABarpapppa ABarpappap ABarpappaa ABarpapapp ABarpapapa ABarpapaap ABarpapaaa ABarpaappp ABarpaappa ABarpaapap ABarpaapaa ABarpaaap ABarpaaaa ABarappppp ABarappppa ABarapppap ABarapppaa ABarappapp ABarappapa ABarappaa ABarapappp ABarapappa ABarapapap ABarapapaa ABarapaapp ABarapaapa ABarapaaap ABarapaaaa ABaraapppp ABaraapppa ABaraappap ABaraappaa ABaraapapp ABaraapapa ABaraapaap ABaraapaaa ABaraaappp ABaraaappa ABaraaapap ABaraaapaa ABaraaaap ABaraaaaap ABaraaaaaa ABalpppppp ABalpppppa ABalppppap ABalppppaa ABalpppapp ABalpppapa ABalpppaap ABalpppaaa ABalppappp ABalppappa ABalppapap ABalppapaa ABalppaap ABalppaaa ABalpapppp ABalpapppa ABalpappap ABalpappaa ABalpapapp ABalpapapa ABalpapaap ABalpapaaa ABalpaappp ABalpaappa ABalpaapap ABalpaapaa ABalpaaapp ABalpaaapa ABalpaaaap ABalpaaaaa ABalappppp ABalappppa ABalapppap ABalapppaa ABalappapp ABalappapa ABalappaa ABalapappp ABalapappa ABalapapap ABalapapaa ABalapaapp ABalapaapa ABalapaaap ABalapaaaa ABalaapppp ABalaapppa ABalaappap ABalaappaa ABalaapap ABalaapaa ABalaaappr ABalaaappl ABalaaapar ABalaaapal ABalaaaar ABalaaaalp ABalaaaala
Number of embryos:  1
Number of images:  1
Pattern:  Z3 Z2 MSppppp MSppppa MSpppap MSpppaa MSppapp MSppapa MSppaap MSppaaa MSpappp MSpappa MSpapap MSpapaap MSpapaaa MSpaapp MSpaapa MSpaaapp MSpaaapa MSpaaaap MSpaaaaa MSapppp MSapppa MSappap MSappaa MSapapp MSapapa MSapaap MSapaaa MSaappp MSaappa MSaapap MSaapaap MSaapaaa MSaaapp MSaaapap MSaaapaa MSaaaapp MSaaaapa MSaaaaap MSaaaaaa Eprp Epra Eplp Epla Earp Eara Ealp Eala Dppp Dppa Dpap Dpaa Dapp Dapa Daap Daaa Cpppp Cpppa Cppap Cppaa Cpappv Cpappd Cpapap Cpapaa Cpaapp Cpaapa Cpaaap Cpaaaa Cappp Cappa Capap Capaa Caapp Caapa Caaapp Caaapa Caaaap Caaaaa ABprpppppp ABprpppppa ABprppppap ABprppppaa ABprpppapp ABprpppapa ABprpppaap ABprpppaaa ABprppapp ABprppapap ABprppapaa ABprppaap ABprppaaa ABprpapppp ABprpapppa ABprpappap ABprpappaa ABprpapapp ABprpapapa ABprpapaap ABprpapaaa ABprpaappp ABprpaappa ABprpaapap ABprpaapaa ABprpaaapp ABprpaaapa ABprpaaaap ABprpaaaaa ABprapppp ABprapppa ABprappapp ABprappapa ABprappaap ABprappaaa ABprapappp ABprapappa ABprapapap ABprapapaa ABprapaapp ABprapaapa ABprapaaap ABprapaaaa ABpraapppp ABpraapppa ABpraappap ABpraappaa ABpraapapp ABpraapapa ABpraapaap ABpraapaaa ABpraaappp ABpraaappa ABpraaapap ABpraaapaa ABpraaaapp ABpraaaapa ABpraaaaa ABplpppppp ABplpppppa ABplppppap ABplppppaa ABplpppapp ABplpppapa ABplpppaap ABplpppaaa ABplppappp ABplppappa ABplppapap ABplppapaa ABplppaapp ABplppaapa ABplppaaap ABplppaaaa ABplpapppp ABplpapppa ABplpappap ABplpappaa ABplpapapp ABplpapapa ABplpapaap ABplpapaaa ABplpaappp ABplpaappa ABplpaapap ABplpaapaa ABplpaaapp ABplpaaapa ABplpaaaap ABplpaaaaa ABplappppp ABplappppa ABplapppap ABplapppaa ABplappapp ABplappapa ABplappaap ABplappaaa ABplapappp ABplapappa ABplapapap ABplapapaa ABplapaapp ABplapaapa ABplapaaap ABplapaaaa ABplaapppp ABplaapppa ABplaappap ABplaappaa ABplaapapp ABplaapapa ABplaapaap ABplaapaaa ABplaaappp ABplaaappa ABplaaapap ABplaaapaa ABplaaaapp ABplaaaapa ABplaaaaap ABplaaaaaa ABarppppp ABarppppa ABarpppapp ABarpppapa ABarpppaa ABarppapp ABarppapa ABarppaap ABarppaaa ABarpapppp ABarpapppa ABarpappap ABarpappaa ABarpapapp ABarpapapa ABarpapaap ABarpapaaa ABarpaappp ABarpaappa ABarpaapap ABarpaapaa ABarpaaap ABarpaaaa ABarappppp ABarappppa ABarapppap ABarapppaa ABarappapp ABarappapa ABarappaap ABarappaaa ABarapappp ABarapappa ABarapapap ABarapapaa ABarapaapp ABarapaapa ABarapaaap ABarapaaaa ABaraapppp ABaraapppa ABaraappap ABaraappaa ABaraapapp ABaraapapa ABaraapaap ABaraapaaa ABaraaappp ABaraaappa ABaraaapap ABaraaapaa ABaraaaap ABaraaaaa ABalpppppp ABalpppppa ABalppppap ABalppppaa ABalpppapp ABalpppapa ABalpppaap ABalpppaaa ABalppappp ABalppappa ABalppapap ABalppapaa ABalppaap ABalppaaa ABalpapppp ABalpapppa ABalpappap ABalpappaa ABalpapapp ABalpapapa ABalpapaap ABalpapaaa ABalpaappp ABalpaappa ABalpaapap ABalpaapaa ABalpaaapp ABalpaaapa ABalpaaaa ABalappppp ABalappppa ABalapppap ABalapppaa ABalappapp ABalappapa ABalappaa ABalapappp ABalapappa ABalapapap ABalapapaa ABalapaapp ABalapaapa ABalapaaap ABalapaaaa ABalaapppp ABalaapppa ABalaappap ABalaappaa ABalaapap ABalaapaa ABalaaappr ABalaaappl ABalaaapar ABalaaapal ABalaaaar ABalaaaalp ABalaaaala
Number of embryos:  1
Number of images:  1
Pattern:  Z3 Z2 MSppppp MSppppa MSpppap MSpppaa MSppapp MSppapa MSppaap MSppaaa MSpappp MSpappa MSpapap MSpapaap MSpapaaa MSpaapp MSpaapa MSpaaapp MSpaaapa MSpaaaap MSpaaaaa MSapppp MSapppa MSappap MSappaa MSapapp MSapapa MSapaap MSapaaa MSaappp MSaappa MSaapap MSaapaap MSaapaaa MSaaapp MSaaapap MSaaapaa MSaaaapp MSaaaapa MSaaaaap MSaaaaaa Eprp Epra Eplp Epla Earp Eara Ealp Eala Dppp Dppa Dpap Dpaa Dapp Dapa Daap Daaa Cpppp Cpppa Cppap Cppaa Cpappv Cpappd Cpapap Cpapaa Cpaapp Cpaapa Cpaaap Cpaaaa Cappp Cappa Capap Capaa Caapp Caapa Caaapp Caaapa Caaaap Caaaaa ABprpppppp ABprpppppa ABprppppap ABprppppaa ABprpppapp ABprpppapa ABprpppaap ABprpppaaa ABprppapp ABprppapap ABprppapaa ABprppaapp ABprppaapa ABprppaaa ABprpapppp ABprpapppa ABprpappap ABprpappaa ABprpapapp ABprpapapa ABprpapaap ABprpapaaa ABprpaappp ABprpaappa ABprpaapap ABprpaapaa ABprpaaapp ABprpaaapa ABprpaaaap ABprpaaaaa ABprapppp ABprapppa ABprappapp ABprappapa ABprappaap ABprappaaa ABprapappp ABprapappa ABprapapap ABprapapaa ABprapaapp ABprapaapa ABprapaaap ABprapaaaa ABpraapppp ABpraapppa ABpraappap ABpraappaa ABpraapapp ABpraapapa ABpraapaap ABpraapaaa ABpraaappp ABpraaappa ABpraaapap ABpraaapaa ABpraaaapp ABpraaaapa ABpraaaaap ABpraaaaaa ABplpppppp ABplpppppa ABplppppap ABplppppaa ABplpppapp ABplpppapa ABplpppaap ABplpppaaa ABplppapp ABplppapap ABplppapaa ABplppaapp ABplppaapa ABplppaaa ABplpapppp ABplpapppa ABplpappap ABplpappaa ABplpapapp ABplpapapa ABplpapaap ABplpapaaa ABplpaappp ABplpaappa ABplpaapap ABplpaapaa ABplpaaapp ABplpaaapa ABplpaaaap ABplpaaaaa ABplapppp ABplapppap ABplapppaa ABplappapp ABplappapa ABplappaap ABplappaaa ABplapappp ABplapappa ABplapapap ABplapapaa ABplapaapp ABplapaapa ABplapaaap ABplapaaaa ABplaapppp ABplaapppa ABplaappap ABplaappaa ABplaapapp ABplaapapa ABplaapaap ABplaapaaa ABplaaappp ABplaaappa ABplaaapap ABplaaapaa ABplaaaapp ABplaaaapa ABplaaaaap ABplaaaaaa ABarpppppp ABarpppppa ABarppppap ABarppppaa ABarpppapp ABarpppapa ABarpppaap ABarpppaaa ABarppapp ABarppapa ABarppaapp ABarppaapa ABarppaaa ABarpapppp ABarpapppa ABarpappap ABarpappaa ABarpapapp ABarpapapa ABarpapaap ABarpapaaa ABarpaappp ABarpaappa ABarpaapap ABarpaapaa ABarpaaap ABarpaaaa ABarappppp ABarappppa ABarapppap ABarapppaa ABarappapp ABarappapa ABarappaap ABarappaaa ABarapappp ABarapappa ABarapapap ABarapapaa ABarapaapp ABarapaapa ABarapaaap ABarapaaaa ABaraapppp ABaraapppa ABaraappap ABaraappaa ABaraapapp ABaraapapa ABaraapaap ABaraapaaa ABaraaappp ABaraaappa ABaraaapap ABaraaapaa ABaraaaap ABaraaaaa ABalpppppp ABalpppppa ABalppppap ABalppppaa ABalpppapp ABalpppapa ABalpppaa ABalppappp ABalppappa ABalppapap ABalppapaa ABalppaap ABalppaaa ABalpapppp ABalpapppa ABalpappap ABalpappaa ABalpapapp ABalpapapa ABalpapaap ABalpapaaa ABalpaappp ABalpaappa ABalpaapap ABalpaapaa ABalpaaap ABalpaaaa ABalappppp ABalappppa ABalapppap ABalapppaa ABalappapp ABalappapa ABalappaa ABalapappp ABalapappa ABalapapap ABalapapaa ABalapaapp ABalapaapa ABalapaaap ABalapaaaa ABalaapppp ABalaapppa ABalaappap ABalaappaa ABalaapap ABalaapaa ABalaaappr ABalaaappl ABalaaapar ABalaaapal ABalaaaar ABalaaaal
Number of embryos:  1
Number of images:  1
Pattern:  Z3 Z2 MSppppp MSppppa MSpppap MSpppaa MSppapp MSppapa MSppaap MSppaaa MSpappp MSpappa MSpapap MSpapaap MSpapaaa MSpaapp MSpaapa MSpaaapp MSpaaapa MSpaaaap MSpaaaaa MSapppp MSapppa MSappap MSappaa MSapapp MSapapa MSapaap MSapaaa MSaappp MSaappa MSaapap MSaapaap MSaapaaa MSaaapp MSaaapap MSaaapaa MSaaaapp MSaaaapa MSaaaaap MSaaaaaa Eprp Epra Eplp Epla Earp Eara Ealp Ealap Ealaa Dppp Dppa Dpap Dpaa Dapp Dapa Daap Daaa Cpppp Cpppa Cppap Cppaa Cpappv Cpappd Cpapap Cpapaa Cpaapp Cpaapa Cpaaap Cpaaaa Cappp Cappa Capap Capaa Caapp Caapa Caaapp Caaapa Caaaap Caaaaa ABprpppppp ABprpppppa ABprppppap ABprppppaa ABprpppapp ABprpppapa ABprpppaap ABprpppaaa ABprppappp ABprppappa ABprppapap ABprppapaa ABprppaapp ABprppaapa ABprppaaa ABprpapppp ABprpapppa ABprpappap ABprpappaa ABprpapapp ABprpapapa ABprpapaap ABprpapaaa ABprpaappp ABprpaappa ABprpaapap ABprpaapaa ABprpaaapp ABprpaaapa ABprpaaaap ABprpaaaaa ABprapppp ABprapppap ABprapppaa ABprappapp ABprappapa ABprappaap ABprappaaa ABprapappp ABprapappa ABprapapap ABprapapaa ABprapaapp ABprapaapa ABprapaaap ABprapaaaa ABpraapppp ABpraapppa ABpraappap ABpraappaa ABpraapapp ABpraapapa ABpraapaap ABpraapaaa ABpraaappp ABpraaappa ABpraaapap ABpraaapaa ABpraaaap ABpraaaaap ABpraaaaaa ABplpppppp ABplpppppa ABplppppap ABplppppaa ABplpppapp ABplpppapa ABplpppaap ABplpppaaa ABplppappp ABplppappa ABplppapap ABplppapaa ABplppaapp ABplppaapa ABplppaaa ABplpapppp ABplpapppa ABplpappap ABplpappaa ABplpapapp ABplpapapa ABplpapaap ABplpapaaa ABplpaappp ABplpaappa ABplpaapap ABplpaapaa ABplpaaapp ABplpaaapa ABplpaaaap ABplpaaaaa ABplapppp ABplapppa ABplappapp ABplappapa ABplappaap ABplappaaa ABplapappp ABplapappa ABplapapap ABplapapaa ABplapaapp ABplapaapa ABplapaaap ABplapaaaa ABplaapppp ABplaapppa ABplaappap ABplaappaa ABplaapapp ABplaapapa ABplaapaap ABplaapaaa ABplaaappp ABplaaappa ABplaaapa ABplaaaapp ABplaaaapa ABplaaaaap ABplaaaaaa ABarppppp ABarppppa ABarpppapp ABarpppapa ABarpppaa ABarppapp ABarppapap ABarppapaa ABarppaapp ABarppaapa ABarppaaa ABarpapppp ABarpapppa ABarpappap ABarpappaa ABarpapapp ABarpapapa ABarpapaap ABarpapaaa ABarpaappp ABarpaappa ABarpaapap ABarpaapaa ABarpaaap ABarpaaaa ABarappppp ABarappppa ABarapppap ABarapppaa ABarappapp ABarappapa ABarappaap ABarappaaa ABarapappp ABarapappa ABarapapap ABarapapaa ABarapaapp ABarapaapa ABarapaaap ABarapaaaa ABaraapppp ABaraapppa ABaraappap ABaraappaa ABaraapapp ABaraapapa ABaraapaap ABaraapaaa ABaraaappp ABaraaappa ABaraaapap ABaraaapaa ABaraaaap ABaraaaaa ABalpppppp ABalpppppa ABalppppap ABalppppaa ABalpppapp ABalpppapa ABalpppaap ABalpppaaa ABalppappp ABalppappa ABalppapap ABalppapaa ABalppaap ABalppaaa ABalpapppp ABalpapppa ABalpappap ABalpappaa ABalpapapp ABalpapapa ABalpapaap ABalpapaaa ABalpaappp ABalpaappa ABalpaapap ABalpaapaa ABalpaaapp ABalpaaapa ABalpaaaa ABalappppp ABalappppa ABalapppap ABalapppaa ABalappapp ABalappapa ABalappaa ABalapappp ABalapappa ABalapapap ABalapapaa ABalapaapp ABalapaapa ABalapaaap ABalapaaaa ABalaapppp ABalaapppa ABalaappa ABalaapap ABalaapaa ABalaaappr ABalaaappl ABalaaapar ABalaaapal ABalaaaar ABalaaaal
Number of embryos:  1
Number of images:  1
Pattern:  Z3 Z2 MSppppp MSppppa MSpppap MSpppaa MSppapp MSppapa MSppaap MSppaaa MSpappp MSpappa MSpapap MSpapaap MSpapaaa MSpaapp MSpaapa MSpaaapp MSpaaapa MSpaaaap MSpaaaaa MSapppp MSapppa MSappap MSappaa MSapapp MSapapa MSapaap MSapaaa MSaappp MSaappa MSaapapp MSaapapa MSaapaap MSaapaaa MSaaapp MSaaapap MSaaapaa MSaaaapp MSaaaapa MSaaaaap MSaaaaaa Eprp Epra Eplp Epla Earp Eara Ealp Ealap Ealaa Dppp Dppa Dpap Dpaa Dapp Dapa Daap Daaa Cpppp Cpppa Cppap Cppaa Cpapp Cpapa Cpaapp Cpaapa Cpaaa Cappp Cappa Capap Capaa Caappv Caappd Caapa Caaapp Caaapa Caaaap Caaaaa ABprpppppp ABprpppppa ABprppppap ABprppppaa ABprpppapp ABprpppapa ABprpppaap ABprpppaaa ABprppapp ABprppapa ABprppaap ABprppaaa ABprpapppp ABprpapppa ABprpappap ABprpappaa ABprpapapp ABprpapapa ABprpapaap ABprpapaaa ABprpaappp ABprpaappa ABprpaapap ABprpaapaa ABprpaaapp ABprpaaapa ABprpaaaap ABprpaaaaa ABprapppp ABprapppa ABprappapp ABprappapa ABprappaap ABprappaaa ABprapappp ABprapappa ABprapapap ABprapapaa ABprapaap ABprapaaap ABprapaaaa ABpraapppp ABpraapppa ABpraappap ABpraappaa ABpraapapp ABpraapapa ABpraapaap ABpraapaaa ABpraaappp ABpraaappa ABpraaapap ABpraaapaa ABpraaaapp ABpraaaapa ABpraaaaap ABpraaaaaa ABplpppppp ABplpppppa ABplppppap ABplppppaa ABplpppapp ABplpppapa ABplpppaap ABplpppaaa ABplppappp ABplppappa ABplppapap ABplppapaa ABplppaap ABplppaaap ABplppaaaa ABplpapppp ABplpapppa ABplpappap ABplpappaa ABplpapapp ABplpapapa ABplpapaap ABplpapaaa ABplpaappp ABplpaappa ABplpaapap ABplpaapaa ABplpaaapp ABplpaaapa ABplpaaaap ABplpaaaaa ABplappppp ABplappppa ABplapppap ABplapppaa ABplappapp ABplappapa ABplappaap ABplappaaa ABplapappp ABplapappa ABplapapap ABplapapaa ABplapaapp ABplapaapa ABplapaaap ABplapaaaa ABplaapppp ABplaapppa ABplaappap ABplaappaa ABplaapapp ABplaapapa ABplaapaap ABplaapaaa ABplaaappp ABplaaappa ABplaaapap ABplaaapaa ABplaaaapp ABplaaaapa ABplaaaaap ABplaaaaaa ABarppppp ABarppppa ABarpppapp ABarpppapa ABarpppaa ABarppapp ABarppapa ABarppaapp ABarppaapa ABarppaaa ABarpapppp ABarpapppa ABarpappa ABarpapapp ABarpapapa ABarpapaap ABarpapaaa ABarpaappp ABarpaappa ABarpaapap ABarpaapaa ABarpaaap ABarpaaaa ABarappppp ABarappppa ABarapppap ABarapppaa ABarappapp ABarappapa ABarappaap ABarappaaa ABarapappp ABarapappa ABarapapap ABarapapaa ABarapaapp ABarapaapa ABarapaaap ABarapaaaa ABaraapppp ABaraapppa ABaraappap ABaraappaa ABaraapapp ABaraapapa ABaraapaap ABaraapaaa ABaraaappp ABaraaappa ABaraaapap ABaraaapaa ABaraaaapp ABaraaaapa ABaraaaaap ABaraaaaaa ABalpppppp ABalpppppa ABalppppap ABalppppaa ABalpppapp ABalpppapa ABalpppaa ABalppappp ABalppappa ABalppapap ABalppapaa ABalppaap ABalppaaa ABalpapppp ABalpapppa ABalpappap ABalpappaa ABalpapapp ABalpapapa ABalpapaap ABalpapaaa ABalpaappp ABalpaappa ABalpaapap ABalpaapaa ABalpaaapp ABalpaaapa ABalpaaaa ABalappppp ABalappppa ABalapppap ABalapppaa ABalappapp ABalappapa ABalappaa ABalapappp ABalapappa ABalapapap ABalapapaa ABalapaapp ABalapaapa ABalapaaap ABalapaaaa ABalaapppp ABalaapppa ABalaappap ABalaappaa ABalaapap ABalaapaa ABalaaappr ABalaaappl ABalaaapar ABalaaapal ABalaaaarr ABalaaaarl ABalaaaalp ABalaaaala
Number of embryos:  1
Number of images:  1
Pattern:  Z3 Z2 MSppppp MSppppa MSpppap MSpppaa MSppapp MSppapa MSppaap MSppaaa MSpappp MSpappa MSpapapp MSpapapa MSpapaap MSpapaaa MSpaapp MSpaapa MSpaaapp MSpaaapa MSpaaaap MSpaaaaa MSapppp MSapppa MSappap MSappaa MSapapp MSapapa MSapaap MSapaaa MSaappp MSaappa MSaapap MSaapaap MSaapaaa MSaaapp MSaaapap MSaaapaa MSaaaapp MSaaaapa MSaaaaap MSaaaaaa Eprp Epra Eplp Epla Earp Eara Ealpp Ealpa Ealap Ealaa Dppp Dppa Dpap Dpaa Dapp Dapa Daap Daaa Cpppp Cpppa Cppap Cppaa Cpappv Cpappd Cpapap Cpapaa Cpaapp Cpaapa Cpaaap Cpaaaa Cappp Cappa Capap Capaa Caappv Caappd Caapa Caaapp Caaapa Caaaap Caaaaa ABprpppppp ABprpppppa ABprppppap ABprppppaa ABprpppapp ABprpppapa ABprpppaap ABprpppaaa ABprppappp ABprppappa ABprppapap ABprppapaa ABprppaapp ABprppaapa ABprppaaap ABprppaaaa ABprpapppp ABprpapppa ABprpappap ABprpappaa ABprpapapp ABprpapapa ABprpapaap ABprpapaaa ABprpaappp ABprpaappa ABprpaapap ABprpaapaa ABprpaaapp ABprpaaapa ABprpaaaap ABprpaaaaa ABprapppp ABprapppa ABprappapp ABprappapa ABprappaap ABprappaaa ABprapappp ABprapappa ABprapapap ABprapapaa ABprapaapp ABprapaapa ABprapaaap ABprapaaaa ABpraapppp ABpraapppa ABpraappap ABpraappaa ABpraapapp ABpraapapa ABpraapaap ABpraapaaa ABpraaappp ABpraaappa ABpraaapap ABpraaapaa ABpraaaapp ABpraaaapa ABpraaaaa ABplpppppp ABplpppppa ABplppppap ABplppppaa ABplpppapp ABplpppapa ABplpppaap ABplpppaaa ABplppappp ABplppappa ABplppapap ABplppapaa ABplppaapp ABplppaapa ABplppaaa ABplpapppp ABplpapppa ABplpappap ABplpappaa ABplpapapp ABplpapapa ABplpapaap ABplpapaaa ABplpaappp ABplpaappa ABplpaapap ABplpaapaa ABplpaaapp ABplpaaapa ABplpaaaap ABplpaaaaa ABplappppp ABplappppa ABplapppa ABplappapp ABplappapa ABplappaap ABplappaaa ABplapappp ABplapappa ABplapapap ABplapapaa ABplapaapp ABplapaapa ABplapaaap ABplapaaaa ABplaapppp ABplaapppa ABplaappap ABplaappaa ABplaapapp ABplaapapa ABplaapaap ABplaapaaa ABplaaappp ABplaaappa ABplaaapa ABplaaaapp ABplaaaapa ABplaaaaap ABplaaaaaa ABarppppp ABarppppa ABarpppapp ABarpppapa ABarpppaap ABarpppaaa ABarppapp ABarppapa ABarppaapp ABarppaapa ABarppaaa ABarpapppp ABarpapppa ABarpappap ABarpappaa ABarpapapp ABarpapapa ABarpapaap ABarpapaaa ABarpaappp ABarpaappa ABarpaapap ABarpaapaa ABarpaaap ABarpaaaa ABarappppp ABarappppa ABarapppap ABarapppaa ABarappapp ABarappapa ABarappaa ABarapappp ABarapappa ABarapapap ABarapapaa ABarapaapp ABarapaapa ABarapaaap ABarapaaaa ABaraapppp ABaraapppa ABaraappap ABaraappaa ABaraapapp ABaraapapa ABaraapaap ABaraapaaa ABaraaappp ABaraaappa ABaraaapap ABaraaapaa ABaraaaap ABaraaaaa ABalpppppp ABalpppppa ABalppppap ABalppppaa ABalpppapp ABalpppapa ABalpppaap ABalpppaaa ABalppappp ABalppappa ABalppapap ABalppapaa ABalppaap ABalppaaa ABalpapppp ABalpapppa ABalpappap ABalpappaa ABalpapapp ABalpapapa ABalpapaap ABalpapaaa ABalpaappp ABalpaappa ABalpaapap ABalpaapaa ABalpaaap ABalpaaaa ABalappppp ABalappppa ABalapppap ABalapppaa ABalappapp ABalappapa ABalappaa ABalapappp ABalapappa ABalapapa ABalapaapp ABalapaapa ABalapaaa ABalaapppp ABalaapppa ABalaappa ABalaapap ABalaapaa ABalaaappr ABalaaappl ABalaaapar ABalaaapal ABalaaaar ABalaaaal
Number of embryos:  1
Number of images:  1
Pattern:  Z3 Z2 MSppppp MSppppa MSpppap MSpppaa MSppapp MSppapa MSppaap MSppaaa MSpappp MSpappa MSpapapp MSpapapa MSpapaap MSpapaaa MSpaapp MSpaapap MSpaapaa MSpaaapp MSpaaapa MSpaaaap MSpaaaaa MSapppp MSapppa MSappap MSappaa MSapapp MSapapa MSapaap MSapaaa MSaappp MSaappa MSaapapp MSaapapa MSaapaap MSaapaaa MSaaapp MSaaapap MSaaapaa MSaaaapp MSaaaapa MSaaaaap MSaaaaaa Eprp Epra Eplp Epla Earp Eara Ealp Eala Dppp Dppa Dpap Dpaa Dapp Dapa Daap Daaa Cpppp Cpppa Cppap Cppaa Cpapp Cpapa Cpaapp Cpaapa Cpaaap Cpaaaa Cappp Cappa Capap Capaa Caapp Caapa Caaapp Caaapa Caaaap Caaaaa ABprpppppp ABprpppppa ABprppppap ABprppppaa ABprpppapp ABprpppapa ABprpppaap ABprpppaaa ABprppapp ABprppapa ABprppaap ABprppaaa ABprpapppp ABprpapppa ABprpappap ABprpappaa ABprpapapp ABprpapapa ABprpapaap ABprpapaaa ABprpaappp ABprpaappa ABprpaapap ABprpaapaa ABprpaaapp ABprpaaapa ABprpaaaap ABprpaaaaa ABprapppp ABprapppa ABprappapp ABprappapa ABprappaap ABprappaaa ABprapappp ABprapappa ABprapapap ABprapapaa ABprapaapp ABprapaapa ABprapaaap ABprapaaaa ABpraapppp ABpraapppa ABpraappap ABpraappaa ABpraapapp ABpraapapa ABpraapaap ABpraapaaa ABpraaappp ABpraaappa ABpraaapap ABpraaapaa ABpraaaap ABpraaaaa ABplpppppp ABplpppppa ABplppppap ABplppppaa ABplpppapp ABplpppapa ABplpppaap ABplpppaaa ABplppapp ABplppapap ABplppapaa ABplppaap ABplppaaa ABplpapppp ABplpapppa ABplpappap ABplpappaa ABplpapapp ABplpapapa ABplpapaap ABplpapaaa ABplpaappp ABplpaappa ABplpaapap ABplpaapaa ABplpaaapp ABplpaaapa ABplpaaaap ABplpaaaaa ABplappppp ABplappppa ABplapppa ABplappapp ABplappapa ABplappaap ABplappaaa ABplapappp ABplapappa ABplapapap ABplapapaa ABplapaapp ABplapaapa ABplapaaap ABplapaaaa ABplaapppp ABplaapppa ABplaappap ABplaappaa ABplaapapp ABplaapapa ABplaapaap ABplaapaaa ABplaaappp ABplaaappa ABplaaapap ABplaaapaa ABplaaaapp ABplaaaapa ABplaaaaap ABplaaaaaa ABarppppp ABarppppa ABarpppapp ABarpppapa ABarpppaap ABarpppaaa ABarppappp ABarppappa ABarppapa ABarppaapp ABarppaapa ABarppaaap ABarppaaaa ABarpapppp ABarpapppa ABarpappap ABarpappaa ABarpapapp ABarpapapa ABarpapaap ABarpapaaa ABarpaappp ABarpaappa ABarpaapap ABarpaapaa ABarpaaap ABarpaaaa ABarappppp ABarappppa ABarapppap ABarapppaa ABarappapp ABarappapa ABarappaap ABarappaaa ABarapappp ABarapappa ABarapapap ABarapapaa ABarapaapp ABarapaapa ABarapaaap ABarapaaaa ABaraapppp ABaraapppa ABaraappap ABaraappaa ABaraapapp ABaraapapa ABaraapaap ABaraapaaa ABaraaappp ABaraaappa ABaraaapap ABaraaapaa ABaraaaap ABaraaaaap ABaraaaaaa ABalpppppp ABalpppppa ABalppppap ABalppppaa ABalpppapp ABalpppapa ABalpppaap ABalpppaaa ABalppappp ABalppappa ABalppapap ABalppapaa ABalppaap ABalppaaa ABalpapppp ABalpapppa ABalpappap ABalpappaa ABalpapapp ABalpapapa ABalpapaap ABalpapaaa ABalpaappp ABalpaappa ABalpaapap ABalpaapaa ABalpaaapp ABalpaaapa ABalpaaaap ABalpaaaaa ABalappppp ABalappppa ABalapppap ABalapppaa ABalappapp ABalappapa ABalappaa ABalapappp ABalapappa ABalapapap ABalapapaa ABalapaapp ABalapaapa ABalapaaap ABalapaaaa ABalaapppp ABalaapppa ABalaappa ABalaapap ABalaapaa ABalaaappr ABalaaappl ABalaaapar ABalaaapal ABalaaaar ABalaaaalp ABalaaaala
Number of embryos:  1
Number of images:  1
Pattern:  Z3 Z2 MSppppp MSppppa MSpppap MSpppaa MSppapp MSppapa MSppaap MSppaaa MSpappp MSpappa MSpapapp MSpapapa MSpapaap MSpapaaa MSpaapp MSpaapap MSpaapaa MSpaaapp MSpaaapa MSpaaaap MSpaaaaa MSapppp MSapppa MSappap MSappaa MSapapp MSapapa MSapaap MSapaaa MSaappp MSaappa MSaapapp MSaapapa MSaapaap MSaapaaa MSaaapp MSaaapap MSaaapaa MSaaaapp MSaaaapa MSaaaaap MSaaaaaa Eprp Epra Eplp Epla Earp Eara Ealp Ealap Ealaa Dppp Dppa Dpap Dpaa Dapp Dapa Daap Daaa Cpppp Cpppa Cppap Cppaa Cpappv Cpappd Cpapap Cpapaa Cpaapp Cpaapa Cpaaap Cpaaaa Cappp Cappa Capap Capaa Caappv Caappd Caapa Caaapp Caaapa Caaaap Caaaaa ABprpppppp ABprpppppa ABprppppap ABprppppaa ABprpppapp ABprpppapa ABprpppaap ABprpppaaa ABprppapp ABprppapap ABprppapaa ABprppaap ABprppaaa ABprpapppp ABprpapppa ABprpappap ABprpappaa ABprpapapp ABprpapapa ABprpapaap ABprpapaaa ABprpaappp ABprpaappa ABprpaapap ABprpaapaa ABprpaaapp ABprpaaapa ABprpaaaap ABprpaaaaa ABprapppp ABprapppa ABprappapp ABprappapa ABprappaap ABprappaaa ABprapappp ABprapappa ABprapapap ABprapapaa ABprapaap ABprapaaap ABprapaaaa ABpraapppp ABpraapppa ABpraappap ABpraappaa ABpraapapp ABpraapapa ABpraapaap ABpraapaaa ABpraaappp ABpraaappa ABpraaapap ABpraaapaa ABpraaaapp ABpraaaapa ABpraaaaap ABpraaaaaa ABplpppppp ABplpppppa ABplppppap ABplppppaa ABplpppapp ABplpppapa ABplpppaap ABplpppaaa ABplppapp ABplppapap ABplppapaa ABplppaap ABplppaaa ABplpapppp ABplpapppa ABplpappap ABplpappaa ABplpapapp ABplpapapa ABplpapaap ABplpapaaa ABplpaappp ABplpaappa ABplpaapap ABplpaapaa ABplpaaapp ABplpaaapa ABplpaaaap ABplpaaaaa ABplappppp ABplappppa ABplapppap ABplapppaa ABplappapp ABplappapa ABplappaap ABplappaaa ABplapappp ABplapappa ABplapapap ABplapapaa ABplapaap ABplapaaap ABplapaaaa ABplaapppp ABplaapppa ABplaappap ABplaappaa ABplaapapp ABplaapapa ABplaapaap ABplaapaaa ABplaaappp ABplaaappa ABplaaapa ABplaaaapp ABplaaaapa ABplaaaaap ABplaaaaaa ABarppppp ABarppppap ABarppppaa ABarpppapp ABarpppapa ABarpppaa ABarppapp ABarppapa ABarppaapp ABarppaapa ABarppaaa ABarpapppp ABarpapppa ABarpappap ABarpappaa ABarpapapp ABarpapapa ABarpapaap ABarpapaaa ABarpaappp ABarpaappa ABarpaapap ABarpaapaa ABarpaaap ABarpaaaa ABarappppp ABarappppa ABarapppap ABarapppaa ABarappapp ABarappapa ABarappaap ABarappaaa ABarapappp ABarapappa ABarapapap ABarapapaa ABarapaapp ABarapaapa ABarapaaap ABarapaaaa ABaraapppp ABaraapppa ABaraappap ABaraappaa ABaraapapp ABaraapapa ABaraapaap ABaraapaaa ABaraaappp ABaraaappa ABaraaapap ABaraaapaa ABaraaaap ABaraaaaa ABalpppppp ABalpppppa ABalppppap ABalppppaa ABalpppapp ABalpppapa ABalpppaap ABalpppaaa ABalppappp ABalppappa ABalppapap ABalppapaa ABalppaap ABalppaaa ABalpapppp ABalpapppa ABalpappap ABalpappaa ABalpapapp ABalpapapa ABalpapaap ABalpapaaa ABalpaappp ABalpaappa ABalpaapap ABalpaapaa ABalpaaapp ABalpaaapa ABalpaaaap ABalpaaaaa ABalappppp ABalappppa ABalapppap ABalapppaa ABalappapp ABalappapa ABalappaa ABalapappp ABalapappa ABalapapap ABalapapaa ABalapaapp ABalapaapa ABalapaaa ABalaapppp ABalaapppa ABalaappa ABalaapap ABalaapaa ABalaaappr ABalaaappl ABalaaapar ABalaaapal ABalaaaar ABalaaaal
Number of embryos:  1
Number of images:  1
-----------------
-----------------
Age:  312
Number of patterns:  5
-----------------
Pattern:  Z3 Z2 MSppppp MSppppa MSpppap MSpppaa MSppapp MSppapa MSppaap MSppaaa MSpappp MSpappa MSpapap MSpapaap MSpapaaa MSpaapp MSpaapa MSpaaapp MSpaaapa MSpaaaap MSpaaaaa MSapppp MSapppa MSappap MSappaa MSapapp MSapapa MSapaap MSapaaa MSaappp MSaappa MSaapap MSaapaap MSaapaaa MSaaapp MSaaapap MSaaapaa MSaaaap MSaaaaap MSaaaaaa Eprp Epra Eplp Epla Earp Eara Ealp Eala Dppp Dppa Dpap Dpaa Dapp Dapa Daap Daaa Cpppp Cpppa Cppap Cppaa Cpapp Cpapap Cpapaa Cpaapp Cpaapa Cpaaap Cpaaaa Cappp Cappa Capap Capaa Caapp Caapa Caaapp Caaapa Caaaap Caaaaa ABprpppppp ABprpppppa ABprppppap ABprppppaa ABprpppapp ABprpppapa ABprpppaap ABprpppaaa ABprppappp ABprppappa ABprppapap ABprppapaa ABprppaapp ABprppaapa ABprppaaa ABprpapppp ABprpapppa ABprpappap ABprpappaa ABprpapapp ABprpapapa ABprpapaap ABprpapaaa ABprpaappp ABprpaappa ABprpaapap ABprpaapaa ABprpaaapp ABprpaaapa ABprpaaaap ABprpaaaaa ABprapppp ABprapppa ABprappapp ABprappapa ABprappaap ABprappaaa ABprapappp ABprapappa ABprapapap ABprapapaa ABprapaapp ABprapaapa ABprapaaap ABprapaaaa ABpraapppp ABpraapppa ABpraappap ABpraappaa ABpraapapp ABpraapapa ABpraapaap ABpraapaaa ABpraaappp ABpraaappa ABpraaapap ABpraaapaa ABpraaaapp ABpraaaapa ABpraaaaap ABpraaaaaa ABplpppppp ABplpppppa ABplppppap ABplppppaa ABplpppapp ABplpppapa ABplpppaap ABplpppaaa ABplppappp ABplppappa ABplppapap ABplppapaa ABplppaapp ABplppaapa ABplppaaa ABplpapppp ABplpapppa ABplpappap ABplpappaa ABplpapapp ABplpapapa ABplpapaap ABplpapaaa ABplpaappp ABplpaappa ABplpaapap ABplpaapaa ABplpaaapp ABplpaaapa ABplpaaaap ABplpaaaaa ABplapppp ABplapppap ABplapppaa ABplappapp ABplappapa ABplappaap ABplappaaa ABplapappp ABplapappa ABplapapap ABplapapaa ABplapaapp ABplapaapa ABplapaaap ABplapaaaa ABplaapppp ABplaapppa ABplaappap ABplaappaa ABplaapapp ABplaapapa ABplaapaap ABplaapaaa ABplaaappp ABplaaappa ABplaaapap ABplaaapaa ABplaaaapp ABplaaaapa ABplaaaaap ABplaaaaaa ABarppppp ABarppppa ABarpppapp ABarpppapa ABarpppaa ABarppapp ABarppapa ABarppaapp ABarppaapa ABarppaaap ABarppaaaa ABarpapppp ABarpapppa ABarpappap ABarpappaa ABarpapapp ABarpapapa ABarpapaap ABarpapaaa ABarpaappp ABarpaappa ABarpaapap ABarpaapaa ABarpaaap ABarpaaaa ABarappppp ABarappppa ABarapppap ABarapppaa ABarappapp ABarappapa ABarappaap ABarappaaa ABarapappp ABarapappa ABarapapap ABarapapaa ABarapaapp ABarapaapa ABarapaaap ABarapaaaa ABaraapppp ABaraapppa ABaraappap ABaraappaa ABaraapapp ABaraapapa ABaraapaap ABaraapaaa ABaraaappp ABaraaappa ABaraaapap ABaraaapaa ABaraaaap ABaraaaaa ABalpppppp ABalpppppa ABalppppap ABalppppaa ABalpppapp ABalpppapa ABalpppaap ABalpppaaa ABalppappp ABalppappa ABalppapap ABalppapaa ABalppaap ABalppaaa ABalpapppp ABalpapppa ABalpappap ABalpappaa ABalpapapp ABalpapapa ABalpapaap ABalpapaaa ABalpaappp ABalpaappa ABalpaapap ABalpaapaa ABalpaaap ABalpaaaa ABalappppp ABalappppa ABalapppap ABalapppaa ABalappapp ABalappapa ABalappaa ABalapappp ABalapappa ABalapapap ABalapapaa ABalapaapp ABalapaapa ABalapaaap ABalapaaaa ABalaapppp ABalaapppa ABalaappap ABalaappaa ABalaapap ABalaapaa ABalaaappr ABalaaappl ABalaaapar ABalaaapal ABalaaaarr ABalaaaarl ABalaaaalp ABalaaaala
Number of embryos:  1
Number of images:  1
Pattern:  Z3 Z2 MSppppp MSppppa MSpppap MSpppaa MSppapp MSppapa MSppaap MSppaaa MSpappp MSpappa MSpapap MSpapaap MSpapaaa MSpaapp MSpaapa MSpaaapp MSpaaapa MSpaaaap MSpaaaaa MSapppp MSapppa MSappap MSappaa MSapapp MSapapa MSapaap MSapaaa MSaappp MSaappa MSaapap MSaapaap MSaapaaa MSaaapp MSaaapap MSaaapaa MSaaaapp MSaaaapa MSaaaaap MSaaaaaa Eprp Epra Eplp Epla Earp Eara Ealp Eala Dppp Dppa Dpap Dpaa Dapp Dapa Daap Daaa Cpppp Cpppa Cppap Cppaa Cpappv Cpappd Cpapap Cpapaa Cpaapp Cpaapa Cpaaap Cpaaaa Cappp Cappa Capap Capaa Caapp Caapa Caaapp Caaapa Caaaap Caaaaa ABprpppppp ABprpppppa ABprppppap ABprppppaa ABprpppapp ABprpppapa ABprpppaap ABprpppaaa ABprppapp ABprppapap ABprppapaa ABprppaap ABprppaaa ABprpapppp ABprpapppa ABprpappap ABprpappaa ABprpapapp ABprpapapa ABprpapaap ABprpapaaa ABprpaappp ABprpaappa ABprpaapap ABprpaapaa ABprpaaapp ABprpaaapa ABprpaaaap ABprpaaaaa ABprapppp ABprapppa ABprappapp ABprappapa ABprappaap ABprappaaa ABprapappp ABprapappa ABprapapap ABprapapaa ABprapaapp ABprapaapa ABprapaaap ABprapaaaa ABpraapppp ABpraapppa ABpraappap ABpraappaa ABpraapapp ABpraapapa ABpraapaap ABpraapaaa ABpraaappp ABpraaappa ABpraaapap ABpraaapaa ABpraaaapp ABpraaaapa ABpraaaaa ABplpppppp ABplpppppa ABplppppap ABplppppaa ABplpppapp ABplpppapa ABplpppaap ABplpppaaa ABplppapp ABplppapap ABplppapaa ABplppaap ABplppaaa ABplpapppp ABplpapppa ABplpappap ABplpappaa ABplpapapp ABplpapapa ABplpapaap ABplpapaaa ABplpaappp ABplpaappa ABplpaapap ABplpaapaa ABplpaaapp ABplpaaapa ABplpaaaap ABplpaaaaa ABplappppp ABplappppa ABplapppap ABplapppaa ABplappapp ABplappapa ABplappaap ABplappaaa ABplapappp ABplapappa ABplapapap ABplapapaa ABplapaapp ABplapaapa ABplapaaap ABplapaaaa ABplaapppp ABplaapppa ABplaappap ABplaappaa ABplaapapp ABplaapapa ABplaapaap ABplaapaaa ABplaaappp ABplaaappa ABplaaapap ABplaaapaa ABplaaaapp ABplaaaapa ABplaaaaap ABplaaaaaa ABarppppp ABarppppap ABarppppaa ABarpppapp ABarpppapa ABarpppaa ABarppapp ABarppapa ABarppaapp ABarppaapa ABarppaaa ABarpapppp ABarpapppa ABarpappa ABarpapapp ABarpapapa ABarpapaap ABarpapaaa ABarpaappp ABarpaappa ABarpaapap ABarpaapaa ABarpaaap ABarpaaaa ABarappppp ABarappppa ABarapppap ABarapppaa ABarappapp ABarappapa ABarappaap ABarappaaa ABarapappp ABarapappa ABarapapap ABarapapaa ABarapaapp ABarapaapa ABarapaaap ABarapaaaa ABaraapppp ABaraapppa ABaraappap ABaraappaa ABaraapapp ABaraapapa ABaraapaap ABaraapaaa ABaraaappp ABaraaappa ABaraaapap ABaraaapaa ABaraaaap ABaraaaaap ABaraaaaaa ABalpppppp ABalpppppa ABalppppap ABalppppaa ABalpppapp ABalpppapa ABalpppaa ABalppappp ABalppappa ABalppapap ABalppapaa ABalppaap ABalppaaap ABalppaaaa ABalpapppp ABalpapppa ABalpappap ABalpappaa ABalpapapp ABalpapapa ABalpapaap ABalpapaaa ABalpaappp ABalpaappa ABalpaapap ABalpaapaa ABalpaaapp ABalpaaapa ABalpaaaap ABalpaaaaa ABalappppp ABalappppa ABalapppap ABalapppaa ABalappapp ABalappapa ABalappaa ABalapappp ABalapappa ABalapapap ABalapapaa ABalapaapp ABalapaapa ABalapaaap ABalapaaaa ABalaapppp ABalaapppa ABalaappap ABalaappaa ABalaapap ABalaapaa ABalaaappr ABalaaappl ABalaaapar ABalaaapal ABalaaaarr ABalaaaarl ABalaaaalp ABalaaaala
Number of embryos:  1
Number of images:  1
Pattern:  Z3 Z2 MSppppp MSppppa MSpppap MSpppaa MSppapp MSppapa MSppaap MSppaaa MSpappp MSpappa MSpapap MSpapaap MSpapaaa MSpaapp MSpaapa MSpaaapp MSpaaapa MSpaaaap MSpaaaaa MSapppp MSapppa MSappap MSappaa MSapapp MSapapa MSapaap MSapaaa MSaappp MSaappa MSaapap MSaapaap MSaapaaa MSaaapp MSaaapap MSaaapaa MSaaaapp MSaaaapa MSaaaaap MSaaaaaa Eprp Epra Eplp Epla Earp Eara Ealp Eala Dppp Dppa Dpap Dpaa Dapp Dapa Daap Daaa Cpppp Cpppa Cppap Cppaa Cpappv Cpappd Cpapap Cpapaa Cpaapp Cpaapa Cpaaap Cpaaaa Cappp Cappa Capap Capaa Caapp Caapa Caaapp Caaapa Caaaap Caaaaa ABprpppppp ABprpppppa ABprppppap ABprppppaa ABprpppapp ABprpppapa ABprpppaap ABprpppaaa ABprppappp ABprppappa ABprppapap ABprppapaa ABprppaap ABprppaaa ABprpapppp ABprpapppa ABprpappap ABprpappaa ABprpapapp ABprpapapa ABprpapaap ABprpapaaa ABprpaappp ABprpaappa ABprpaapap ABprpaapaa ABprpaaapp ABprpaaapa ABprpaaaap ABprpaaaaa ABprapppp ABprapppa ABprappapp ABprappapa ABprappaap ABprappaaa ABprapappp ABprapappa ABprapapap ABprapapaa ABprapaap ABprapaaap ABprapaaaa ABpraapppp ABpraapppa ABpraappap ABpraappaa ABpraapapp ABpraapapa ABpraapaap ABpraapaaa ABpraaappp ABpraaappa ABpraaapap ABpraaapaa ABpraaaapp ABpraaaapa ABpraaaaa ABplpppppp ABplpppppa ABplppppap ABplppppaa ABplpppapp ABplpppapa ABplpppaap ABplpppaaa ABplppappp ABplppappa ABplppapap ABplppapaa ABplppaapp ABplppaapa ABplppaaa ABplpapppp ABplpapppa ABplpappap ABplpappaa ABplpapapp ABplpapapa ABplpapaap ABplpapaaa ABplpaappp ABplpaappa ABplpaapap ABplpaapaa ABplpaaapp ABplpaaapa ABplpaaaap ABplpaaaaa ABplappppp ABplappppa ABplapppa ABplappapp ABplappapa ABplappaap ABplappaaa ABplapappp ABplapappa ABplapapap ABplapapaa ABplapaapp ABplapaapa ABplapaaap ABplapaaaa ABplaapppp ABplaapppa ABplaappap ABplaappaa ABplaapapp ABplaapapa ABplaapaap ABplaapaaa ABplaaappp ABplaaappa ABplaaapap ABplaaapaa ABplaaaapp ABplaaaapa ABplaaaaap ABplaaaaaa ABarpppppp ABarpppppa ABarppppap ABarppppaa ABarpppapp ABarpppapa ABarpppaap ABarpppaaa ABarppapp ABarppapa ABarppaapp ABarppaapa ABarppaaap ABarppaaaa ABarpapppp ABarpapppa ABarpappap ABarpappaa ABarpapapp ABarpapapa ABarpapaap ABarpapaaa ABarpaappp ABarpaappa ABarpaapap ABarpaapaa ABarpaaap ABarpaaaap ABarpaaaaa ABarappppp ABarappppa ABarapppap ABarapppaa ABarappapp ABarappapa ABarappaap ABarappaaa ABarapappp ABarapappa ABarapapap ABarapapaa ABarapaapp ABarapaapa ABarapaaap ABarapaaaa ABaraapppp ABaraapppa ABaraappap ABaraappaa ABaraapapp ABaraapapa ABaraapaap ABaraapaaa ABaraaappp ABaraaappa ABaraaapap ABaraaapaa ABaraaaap ABaraaaaa ABalpppppp ABalpppppa ABalppppap ABalppppaa ABalpppapp ABalpppapa ABalpppaap ABalpppaaa ABalppappp ABalppappa ABalppapap ABalppapaa ABalppaap ABalppaaa ABalpapppp ABalpapppa ABalpappap ABalpappaa ABalpapapp ABalpapapa ABalpapaap ABalpapaaa ABalpaappp ABalpaappa ABalpaapap ABalpaapaa ABalpaaap ABalpaaaa ABalappppp ABalappppa ABalapppap ABalapppaa ABalappapp ABalappapa ABalappaa ABalapappp ABalapappa ABalapapap ABalapapaa ABalapaapp ABalapaapa ABalapaaap ABalapaaaa ABalaapppp ABalaapppa ABalaappa ABalaapap ABalaapaa ABalaaappr ABalaaappl ABalaaapar ABalaaapal ABalaaaar ABalaaaal
Number of embryos:  1
Number of images:  1
```
