## Supplementary Data 1-13 for "Rapid canalization of chromosome conformation-transcription fingerprints during embryogenesis revealed by fully-automated cell identity decoding with CeSCALE": Supplementary Data 2.txt

```
Age:  4
Number of patterns with at least 40 images:  1
-----------------
Pattern:  P2 EMS ABp ABa
Number of embryos:  48
Number of images:  350
-----------------
-----------------
Age:  6
Number of patterns with at least 40 images:  1
-----------------
Pattern:  P2 EMS ABpr ABpl ABar ABal
Number of embryos:  48
Number of images:  132
-----------------
-----------------
Age:  7
Number of patterns with at least 40 images:  1
-----------------
Pattern:  P2 MS E ABpr ABpl ABar ABal
Number of embryos:  48
Number of images:  133
-----------------
-----------------
Age:  8
Number of patterns with at least 40 images:  1
-----------------
Pattern:  P3 MS E C ABpr ABpl ABar ABal
Number of embryos:  48
Number of images:  272
-----------------
-----------------
Age:  12
Number of patterns with at least 40 images:  1
-----------------
Pattern:  P3 MS E C ABprp ABpra ABplp ABpla ABarp ABara ABalp ABala
Number of embryos:  48
Number of images:  211
-----------------
-----------------
Age:  13
Number of patterns with at least 40 images:  1
-----------------
Pattern:  P3 MSp MSa E C ABprp ABpra ABplp ABpla ABarp ABara ABalp ABala
Number of embryos:  42
Number of images:  47
-----------------
-----------------
Age:  14
Number of patterns with at least 40 images:  1
-----------------
Pattern:  P3 MSp MSa Ep Ea C ABprp ABpra ABplp ABpla ABarp ABara ABalp ABala
Number of embryos:  48
Number of images:  126
-----------------
-----------------
Age:  15
Number of patterns with at least 40 images:  1
-----------------
Pattern:  P3 MSp MSa Ep Ea Cp Ca ABprp ABpra ABplp ABpla ABarp ABara ABalp ABala
Number of embryos:  48
Number of images:  224
-----------------
-----------------
Age:  24
Number of patterns with at least 40 images:  1
-----------------
Pattern:  P4 MSp MSa Ep Ea D Cp Ca ABprpp ABprpa ABprap ABpraa ABplpp ABplpa ABplap ABplaa ABarpp ABarpa ABarap ABaraa ABalpp ABalpa ABalap ABalaa
Number of embryos:  48
Number of images:  333
-----------------
-----------------
Age:  26
Number of patterns with at least 40 images:  1
-----------------
Pattern:  P4 MSpp MSpa MSap MSaa Ep Ea D Cp Ca ABprpp ABprpa ABprap ABpraa ABplpp ABplpa ABplap ABplaa ABarpp ABarpa ABarap ABaraa ABalpp ABalpa ABalap ABalaa
Number of embryos:  48
Number of images:  275
-----------------
-----------------
Age:  28
Number of patterns with at least 40 images:  1
-----------------
Pattern:  P4 MSpp MSpa MSap MSaa Ep Ea D Cpp Cpa Cap Caa ABprpp ABprpa ABprap ABpraa ABplpp ABplpa ABplap ABplaa ABarpp ABarpa ABarap ABaraa ABalpp ABalpa ABalap ABalaa
Number of embryos:  48
Number of images:  225
-----------------
-----------------
Age:  44
Number of patterns with at least 40 images:  1
-----------------
Pattern:  P4 MSpp MSpa MSap MSaa Ep Ea D Cpp Cpa Cap Caa ABprppp ABprppa ABprpap ABprpaa ABprapp ABprapa ABpraap ABpraaa ABplppp ABplppa ABplpap ABplpaa ABplapp ABplapa ABplaap ABplaaa ABarppp ABarppa ABarpap ABarpaa ABarapp ABarapa ABaraap ABaraaa ABalppp ABalppa ABalpap ABalpaa ABalapp ABalapa ABalaap ABalaaa
Number of embryos:  43
Number of images:  124
-----------------
-----------------
Age:  45
Number of patterns with at least 40 images:  1
-----------------
Pattern:  P4 MSpp MSpa MSap MSaa Ep Ear Eal D Cpp Cpa Cap Caa ABprppp ABprppa ABprpap ABprpaa ABprapp ABprapa ABpraap ABpraaa ABplppp ABplppa ABplpap ABplpaa ABplapp ABplapa ABplaap ABplaaa ABarppp ABarppa ABarpap ABarpaa ABarapp ABarapa ABaraap ABaraaa ABalppp ABalppa ABalpap ABalpaa ABalapp ABalapa ABalaap ABalaaa
Number of embryos:  32
Number of images:  49
-----------------
-----------------
Age:  46
Number of patterns with at least 40 images:  1
-----------------
Pattern:  P4 MSpp MSpa MSap MSaa Epr Epl Ear Eal D Cpp Cpa Cap Caa ABprppp ABprppa ABprpap ABprpaa ABprapp ABprapa ABpraap ABpraaa ABplppp ABplppa ABplpap ABplpaa ABplapp ABplapa ABplaap ABplaaa ABarppp ABarppa ABarpap ABarpaa ABarapp ABarapa ABaraap ABaraaa ABalppp ABalppa ABalpap ABalpaa ABalapp ABalapa ABalaap ABalaaa
Number of embryos:  36
Number of images:  74
-----------------
-----------------
Age:  49
Number of patterns with at least 40 images:  1
-----------------
Pattern:  P4 MSpp MSpap MSpaa MSap MSaap MSaaa Epr Epl Ear Eal Dp Da Cpp Cpa Cap Caa ABprppp ABprppa ABprpap ABprpaa ABprapp ABprapa ABpraap ABpraaa ABplppp ABplppa ABplpap ABplpaa ABplapp ABplapa ABplaap ABplaaa ABarppp ABarppa ABarpap ABarpaa ABarapp ABarapa ABaraap ABaraaa ABalppp ABalppa ABalpap ABalpaa ABalapp ABalapa ABalaap ABalaaa
Number of embryos:  29
Number of images:  40
-----------------
-----------------
Age:  51
Number of patterns with at least 40 images:  1
-----------------
Pattern:  P4 MSppp MSppa MSpap MSpaa MSapp MSapa MSaap MSaaa Epr Epl Ear Eal Dp Da Cpp Cpa Cap Caa ABprppp ABprppa ABprpap ABprpaa ABprapp ABprapa ABpraap ABpraaa ABplppp ABplppa ABplpap ABplpaa ABplapp ABplapa ABplaap ABplaaa ABarppp ABarppa ABarpap ABarpaa ABarapp ABarapa ABaraap ABaraaa ABalppp ABalppa ABalpap ABalpaa ABalapp ABalapa ABalaap ABalaaa
Number of embryos:  48
Number of images:  327
-----------------
-----------------
Age:  52
Number of patterns with at least 40 images:  1
-----------------
Pattern:  P4 MSppp MSppa MSpap MSpaa MSapp MSapa MSaap MSaaa Epr Epl Ear Eal Dp Da Cpp Cpap Cpaa Cap Caa ABprppp ABprppa ABprpap ABprpaa ABprapp ABprapa ABpraap ABpraaa ABplppp ABplppa ABplpap ABplpaa ABplapp ABplapa ABplaap ABplaaa ABarppp ABarppa ABarpap ABarpaa ABarapp ABarapa ABaraap ABaraaa ABalppp ABalppa ABalpap ABalpaa ABalapp ABalapa ABalaap ABalaaa
Number of embryos:  27
Number of images:  43
-----------------
-----------------
Age:  53
Number of patterns with at least 40 images:  1
-----------------
Pattern:  P4 MSppp MSppa MSpap MSpaa MSapp MSapa MSaap MSaaa Epr Epl Ear Eal Dp Da Cpp Cpap Cpaa Cap Caap Caaa ABprppp ABprppa ABprpap ABprpaa ABprapp ABprapa ABpraap ABpraaa ABplppp ABplppa ABplpap ABplpaa ABplapp ABplapa ABplaap ABplaaa ABarppp ABarppa ABarpap ABarpaa ABarapp ABarapa ABaraap ABaraaa ABalppp ABalppa ABalpap ABalpaa ABalapp ABalapa ABalaap ABalaaa
Number of embryos:  38
Number of images:  66
-----------------
-----------------
Age:  87
Number of patterns with at least 40 images:  1
-----------------
Pattern:  P4 MSppp MSppa MSpap MSpaa MSapp MSapa MSaap MSaaa Epr Epl Ear Eal Dp Da Cppp Cppa Cpap Cpaa Capp Capa Caap Caaa ABprpppp ABprpppa ABprppap ABprppaa ABprpapp ABprpapa ABprpaap ABprpaaa ABprappp ABprappa ABprapap ABprapaa ABpraapp ABpraapa ABpraaap ABpraaaa ABplpppp ABplpppa ABplppap ABplppaa ABplpapp ABplpapa ABplpaap ABplpaaa ABplappp ABplappa ABplapap ABplapaa ABplaapp ABplaapa ABplaaap ABplaaaa ABarpppp ABarpppa ABarppap ABarppaa ABarpapp ABarpapa ABarpaap ABarpaaa ABarappp ABarappa ABarapap ABarapaa ABaraapp ABaraapa ABaraaap ABaraaaa ABalpppp ABalpppa ABalppap ABalppaa ABalpapp ABalpapa ABalpaap ABalpaaa ABalappp ABalappa ABalapap ABalapaa ABalaapp ABalaapa ABalaaap ABalaaaa
Number of embryos:  40
Number of images:  198
-----------------
-----------------
Age:  88
Number of patterns with at least 40 images:  1
-----------------
Pattern:  Z3 Z2 MSppp MSppa MSpap MSpaa MSapp MSapa MSaap MSaaa Epr Epl Ear Eal Dp Da Cppp Cppa Cpap Cpaa Capp Capa Caap Caaa ABprpppp ABprpppa ABprppap ABprppaa ABprpapp ABprpapa ABprpaap ABprpaaa ABprappp ABprappa ABprapap ABprapaa ABpraapp ABpraapa ABpraaap ABpraaaa ABplpppp ABplpppa ABplppap ABplppaa ABplpapp ABplpapa ABplpaap ABplpaaa ABplappp ABplappa ABplapap ABplapaa ABplaapp ABplaapa ABplaaap ABplaaaa ABarpppp ABarpppa ABarppap ABarppaa ABarpapp ABarpapa ABarpaap ABarpaaa ABarappp ABarappa ABarapap ABarapaa ABaraapp ABaraapa ABaraaap ABaraaaa ABalpppp ABalpppa ABalppap ABalppaa ABalpapp ABalpapa ABalpaap ABalpaaa ABalappp ABalappa ABalapap ABalapaa ABalaapp ABalaapa ABalaaap ABalaaaa
Number of embryos:  13
Number of images:  43
-----------------
-----------------
Age:  92
Number of patterns with at least 40 images:  1
-----------------
Pattern:  Z3 Z2 MSppp MSppa MSpapp MSpapa MSpaap MSpaaa MSapp MSapa MSaapp MSaapa MSaaap MSaaaa Epr Epl Ear Eal Dp Da Cppp Cppa Cpap Cpaa Capp Capa Caap Caaa ABprpppp ABprpppa ABprppap ABprppaa ABprpapp ABprpapa ABprpaap ABprpaaa ABprappp ABprappa ABprapap ABprapaa ABpraapp ABpraapa ABpraaap ABpraaaa ABplpppp ABplpppa ABplppap ABplppaa ABplpapp ABplpapa ABplpaap ABplpaaa ABplappp ABplappa ABplapap ABplapaa ABplaapp ABplaapa ABplaaap ABplaaaa ABarpppp ABarpppa ABarppap ABarppaa ABarpapp ABarpapa ABarpaap ABarpaaa ABarappp ABarappa ABarapap ABarapaa ABaraapp ABaraapa ABaraaap ABaraaaa ABalpppp ABalpppa ABalppap ABalppaa ABalpapp ABalpapa ABalpaap ABalpaaa ABalappp ABalappa ABalapap ABalapaa ABalaapp ABalaapa ABalaaap ABalaaaa
Number of embryos:  29
Number of images:  62
-----------------
-----------------
Age:  96
Number of patterns with at least 40 images:  1
-----------------
Pattern:  Z3 Z2 MSpppp MSpppa MSppap MSppaa MSpapp MSpapa MSpaap MSpaaa MSappp MSappa MSapap MSapaa MSaapp MSaapa MSaaap MSaaaa Epr Epl Ear Eal Dp Da Cppp Cppa Cpap Cpaa Capp Capa Caap Caaa ABprpppp ABprpppa ABprppap ABprppaa ABprpapp ABprpapa ABprpaap ABprpaaa ABprappp ABprappa ABprapap ABprapaa ABpraapp ABpraapa ABpraaap ABpraaaa ABplpppp ABplpppa ABplppap ABplppaa ABplpapp ABplpapa ABplpaap ABplpaaa ABplappp ABplappa ABplapap ABplapaa ABplaapp ABplaapa ABplaaap ABplaaaa ABarpppp ABarpppa ABarppap ABarppaa ABarpapp ABarpapa ABarpaap ABarpaaa ABarappp ABarappa ABarapap ABarapaa ABaraapp ABaraapa ABaraaap ABaraaaa ABalpppp ABalpppa ABalppap ABalppaa ABalpapp ABalpapa ABalpaap ABalpaaa ABalappp ABalappa ABalapap ABalapaa ABalaapp ABalaapa ABalaaap ABalaaaa
Number of embryos:  42
Number of images:  166
-----------------
-----------------
Age:  177
Number of patterns with at least 40 images:  1
-----------------
Pattern:  Z3 Z2 MSpppp MSpppa MSppap MSppaa MSpapp MSpapap MSpapaa MSpaap MSpaaap MSpaaaa MSappp MSappa MSapap MSapaa MSaapp MSaapap MSaapaa MSaaapp MSaaapa MSaaaap MSaaaaa Eprp Epra Eplp Epla Earp Eara Ealp Eala Dpp Dpa Dap Daa Cpppp Cpppa Cppa Cpapp Cpapa Cpaap Cpaaa Cappp Cappa Capa Caapp Caapa Caaap Caaaa ABprppppp ABprppppa ABprpppap ABprpppaa ABprppapp ABprppapa ABprppaap ABprppaaa ABprpappp ABprpappa ABprpapap ABprpapaa ABprpaapp ABprpaapa ABprpaaap ABprpaaaa ABprapppp ABprapppa ABprappap ABprappaa ABprapapp ABprapapa ABprapaap ABprapaaa ABpraappp ABpraappa ABpraapap ABpraapaa ABpraaapp ABpraaapa ABpraaaap ABpraaaaa ABplppppp ABplppppa ABplpppap ABplpppaa ABplppapp ABplppapa ABplppaap ABplppaaa ABplpappp ABplpappa ABplpapap ABplpapaa ABplpaapp ABplpaapa ABplpaaap ABplpaaaa ABplapppp ABplapppa ABplappap ABplappaa ABplapapp ABplapapa ABplapaap ABplapaaa ABplaappp ABplaappa ABplaapap ABplaapaa ABplaaapp ABplaaapa ABplaaaap ABplaaaaa ABarppppp ABarppppa ABarpppap ABarpppaa ABarppapp ABarppapa ABarppaap ABarppaaa ABarpappp ABarpappa ABarpapap ABarpapaa ABarpaapp ABarpaapa ABarpaaap ABarpaaaa ABarapppp ABarapppa ABarappap ABarappaa ABarapapp ABarapapa ABarapaap ABarapaaa ABaraappp ABaraappa ABaraapap ABaraapaa ABaraaapp ABaraaapa ABaraaaap ABaraaaaa ABalppppp ABalppppa ABalpppap ABalpppaa ABalppapp ABalppapa ABalppaap ABalppaaa ABalpappp ABalpappa ABalpapap ABalpapaa ABalpaapp ABalpaapa ABalpaaap ABalpaaaa ABalapppp ABalapppa ABalappap ABalappaa ABalapapp ABalapapa ABalapaap ABalapaaa ABalaappp ABalaappa ABalaapap ABalaapaa ABalaaapp ABalaaapa ABalaaaar ABalaaaal
Number of embryos:  26
Number of images:  50
-----------------
-----------------
Age:  186
Number of patterns with at least 40 images:  1
-----------------
Pattern:  Z3 Z2 MSpppp MSpppa MSppapp MSppapa MSppaap MSppaaa MSpappp MSpappa MSpapap MSpapaa MSpaapp MSpaapa MSpaaap MSpaaaa MSappp MSappa MSapapp MSapapa MSapaap MSapaaa MSaappp MSaappa MSaapap MSaapaa MSaaapp MSaaapa MSaaaap MSaaaaa Eprp Epra Eplp Epla Earp Eara Ealp Eala Dpp Dpa Dap Daa Cpppp Cpppa Cppap Cppaa Cpapp Cpapa Cpaap Cpaaa Cappp Cappa Capap Capaa Caapp Caapa Caaap Caaaa ABprppppp ABprppppa ABprpppap ABprpppaa ABprppapp ABprppapa ABprppaap ABprppaaa ABprpappp ABprpappa ABprpapap ABprpapaa ABprpaapp ABprpaapa ABprpaaap ABprpaaaa ABprapppp ABprapppa ABprappap ABprappaa ABprapapp ABprapapa ABprapaap ABprapaaa ABpraappp ABpraappa ABpraapap ABpraapaa ABpraaapp ABpraaapa ABpraaaap ABpraaaaa ABplppppp ABplppppa ABplpppap ABplpppaa ABplppapp ABplppapa ABplppaap ABplppaaa ABplpappp ABplpappa ABplpapap ABplpapaa ABplpaapp ABplpaapa ABplpaaap ABplpaaaa ABplapppp ABplapppa ABplappap ABplappaa ABplapapp ABplapapa ABplapaap ABplapaaa ABplaappp ABplaappa ABplaapap ABplaapaa ABplaaapp ABplaaapa ABplaaaap ABplaaaaa ABarppppp ABarppppa ABarpppap ABarpppaa ABarppapp ABarppapa ABarppaap ABarppaaa ABarpappp ABarpappa ABarpapap ABarpapaa ABarpaapp ABarpaapa ABarpaaap ABarpaaaa ABarapppp ABarapppa ABarappap ABarappaa ABarapapp ABarapapa ABarapaap ABarapaaa ABaraappp ABaraappa ABaraapap ABaraapaa ABaraaapp ABaraaapa ABaraaaap ABaraaaaa ABalppppp ABalppppa ABalpppap ABalpppaa ABalppapp ABalppapa ABalppaap ABalppaaa ABalpappp ABalpappa ABalpapap ABalpapaa ABalpaapp ABalpaapa ABalpaaap ABalpaaaa ABalapppp ABalapppa ABalappap ABalappaa ABalapapp ABalapapa ABalapaap ABalapaaa ABalaappp ABalaappa ABalaapap ABalaapaa ABalaaapp ABalaaapa ABalaaaar ABalaaaal
Number of embryos:  34
Number of images:  62
-----------------
-----------------
Age:  187
Number of patterns with at least 40 images:  1
-----------------
Pattern:  Z3 Z2 MSpppp MSpppap MSpppaa MSppapp MSppapa MSppaap MSppaaa MSpappp MSpappa MSpapap MSpapaa MSpaapp MSpaapa MSpaaap MSpaaaa MSappp MSappa MSapapp MSapapa MSapaap MSapaaa MSaappp MSaappa MSaapap MSaapaa MSaaapp MSaaapa MSaaaap MSaaaaa Eprp Epra Eplp Epla Earp Eara Ealp Eala Dpp Dpa Dap Daa Cpppp Cpppa Cppap Cppaa Cpapp Cpapa Cpaap Cpaaa Cappp Cappa Capap Capaa Caapp Caapa Caaap Caaaa ABprppppp ABprppppa ABprpppap ABprpppaa ABprppapp ABprppapa ABprppaap ABprppaaa ABprpappp ABprpappa ABprpapap ABprpapaa ABprpaapp ABprpaapa ABprpaaap ABprpaaaa ABprapppp ABprapppa ABprappap ABprappaa ABprapapp ABprapapa ABprapaap ABprapaaa ABpraappp ABpraappa ABpraapap ABpraapaa ABpraaapp ABpraaapa ABpraaaap ABpraaaaa ABplppppp ABplppppa ABplpppap ABplpppaa ABplppapp ABplppapa ABplppaap ABplppaaa ABplpappp ABplpappa ABplpapap ABplpapaa ABplpaapp ABplpaapa ABplpaaap ABplpaaaa ABplapppp ABplapppa ABplappap ABplappaa ABplapapp ABplapapa ABplapaap ABplapaaa ABplaappp ABplaappa ABplaapap ABplaapaa ABplaaapp ABplaaapa ABplaaaap ABplaaaaa ABarppppp ABarppppa ABarpppap ABarpppaa ABarppapp ABarppapa ABarppaap ABarppaaa ABarpappp ABarpappa ABarpapap ABarpapaa ABarpaapp ABarpaapa ABarpaaap ABarpaaaa ABarapppp ABarapppa ABarappap ABarappaa ABarapapp ABarapapa ABarapaap ABarapaaa ABaraappp ABaraappa ABaraapap ABaraapaa ABaraaapp ABaraaapa ABaraaaap ABaraaaaa ABalppppp ABalppppa ABalpppap ABalpppaa ABalppapp ABalppapa ABalppaap ABalppaaa ABalpappp ABalpappa ABalpapap ABalpapaa ABalpaapp ABalpaapa ABalpaaap ABalpaaaa ABalapppp ABalapppa ABalappap ABalappaa ABalapapp ABalapapa ABalapaap ABalapaaa ABalaappp ABalaappa ABalaapap ABalaapaa ABalaaapp ABalaaapa ABalaaaar ABalaaaal
Number of embryos:  22
Number of images:  50
-----------------
-----------------
Age:  188
Number of patterns with at least 40 images:  1
-----------------
Pattern:  Z3 Z2 MSpppp MSpppap MSpppaa MSppapp MSppapa MSppaap MSppaaa MSpappp MSpappa MSpapap MSpapaa MSpaapp MSpaapa MSpaaap MSpaaaa MSappp MSappap MSappaa MSapapp MSapapa MSapaap MSapaaa MSaappp MSaappa MSaapap MSaapaa MSaaapp MSaaapa MSaaaap MSaaaaa Eprp Epra Eplp Epla Earp Eara Ealp Eala Dpp Dpa Dap Daa Cpppp Cpppa Cppap Cppaa Cpapp Cpapa Cpaap Cpaaa Cappp Cappa Capap Capaa Caapp Caapa Caaap Caaaa ABprppppp ABprppppa ABprpppap ABprpppaa ABprppapp ABprppapa ABprppaap ABprppaaa ABprpappp ABprpappa ABprpapap ABprpapaa ABprpaapp ABprpaapa ABprpaaap ABprpaaaa ABprapppp ABprapppa ABprappap ABprappaa ABprapapp ABprapapa ABprapaap ABprapaaa ABpraappp ABpraappa ABpraapap ABpraapaa ABpraaapp ABpraaapa ABpraaaap ABpraaaaa ABplppppp ABplppppa ABplpppap ABplpppaa ABplppapp ABplppapa ABplppaap ABplppaaa ABplpappp ABplpappa ABplpapap ABplpapaa ABplpaapp ABplpaapa ABplpaaap ABplpaaaa ABplapppp ABplapppa ABplappap ABplappaa ABplapapp ABplapapa ABplapaap ABplapaaa ABplaappp ABplaappa ABplaapap ABplaapaa ABplaaapp ABplaaapa ABplaaaap ABplaaaaa ABarppppp ABarppppa ABarpppap ABarpppaa ABarppapp ABarppapa ABarppaap ABarppaaa ABarpappp ABarpappa ABarpapap ABarpapaa ABarpaapp ABarpaapa ABarpaaap ABarpaaaa ABarapppp ABarapppa ABarappap ABarappaa ABarapapp ABarapapa ABarapaap ABarapaaa ABaraappp ABaraappa ABaraapap ABaraapaa ABaraaapp ABaraaapa ABaraaaap ABaraaaaa ABalppppp ABalppppa ABalpppap ABalpppaa ABalppapp ABalppapa ABalppaap ABalppaaa ABalpappp ABalpappa ABalpapap ABalpapaa ABalpaapp ABalpaapa ABalpaaap ABalpaaaa ABalapppp ABalapppa ABalappap ABalappaa ABalapapp ABalapapa ABalapaap ABalapaaa ABalaappp ABalaappa ABalaapap ABalaapaa ABalaaapp ABalaaapa ABalaaaar ABalaaaal
Number of embryos:  25
Number of images:  46
-----------------
-----------------
Age:  190
Number of patterns with at least 40 images:  1
-----------------
Pattern:  Z3 Z2 MSppppp MSppppa MSpppap MSpppaa MSppapp MSppapa MSppaap MSppaaa MSpappp MSpappa MSpapap MSpapaa MSpaapp MSpaapa MSpaaap MSpaaaa MSapppp MSapppa MSappap MSappaa MSapapp MSapapa MSapaap MSapaaa MSaappp MSaappa MSaapap MSaapaa MSaaapp MSaaapa MSaaaap MSaaaaa Eprp Epra Eplp Epla Earp Eara Ealp Eala Dpp Dpa Dap Daa Cpppp Cpppa Cppap Cppaa Cpapp Cpapa Cpaap Cpaaa Cappp Cappa Capap Capaa Caapp Caapa Caaap Caaaa ABprppppp ABprppppa ABprpppap ABprpppaa ABprppapp ABprppapa ABprppaap ABprppaaa ABprpappp ABprpappa ABprpapap ABprpapaa ABprpaapp ABprpaapa ABprpaaap ABprpaaaa ABprapppp ABprapppa ABprappap ABprappaa ABprapapp ABprapapa ABprapaap ABprapaaa ABpraappp ABpraappa ABpraapap ABpraapaa ABpraaapp ABpraaapa ABpraaaap ABpraaaaa ABplppppp ABplppppa ABplpppap ABplpppaa ABplppapp ABplppapa ABplppaap ABplppaaa ABplpappp ABplpappa ABplpapap ABplpapaa ABplpaapp ABplpaapa ABplpaaap ABplpaaaa ABplapppp ABplapppa ABplappap ABplappaa ABplapapp ABplapapa ABplapaap ABplapaaa ABplaappp ABplaappa ABplaapap ABplaapaa ABplaaapp ABplaaapa ABplaaaap ABplaaaaa ABarppppp ABarppppa ABarpppap ABarpppaa ABarppapp ABarppapa ABarppaap ABarppaaa ABarpappp ABarpappa ABarpapap ABarpapaa ABarpaapp ABarpaapa ABarpaaap ABarpaaaa ABarapppp ABarapppa ABarappap ABarappaa ABarapapp ABarapapa ABarapaap ABarapaaa ABaraappp ABaraappa ABaraapap ABaraapaa ABaraaapp ABaraaapa ABaraaaap ABaraaaaa ABalppppp ABalppppa ABalpppap ABalpppaa ABalppapp ABalppapa ABalppaap ABalppaaa ABalpappp ABalpappa ABalpapap ABalpapaa ABalpaapp ABalpaapa ABalpaaap ABalpaaaa ABalapppp ABalapppa ABalappap ABalappaa ABalapapp ABalapapa ABalapaap ABalapaaa ABalaappp ABalaappa ABalaapap ABalaapaa ABalaaapp ABalaaapa ABalaaaar ABalaaaal
Number of embryos:  39
Number of images:  169
-----------------
-----------------
Age:  361
Number of patterns with at least 40 images:  1
-----------------
Pattern:  Z3 Z2 MSppppp MSppppa MSpppap MSpppaa MSppappp MSppappa MSppapap MSppapaa MSppaap MSppaaap MSppaaaa MSpappp MSpappa MSpapapp MSpapapa MSpapaap MSpapaaa MSpaapp MSpaapap MSpaapaa MSpaaapp MSpaaapa MSpaaaap MSpaaaaa MSapppp MSapppa MSappap MSappaa MSapappp MSapappa MSapapap MSapapaa MSapaap MSapaaap MSapaaaa MSaappp MSaappa MSaapapp MSaapapa MSaapaap MSaapaaa MSaaapp MSaaapap MSaaapaa MSaaaapp MSaaaapa MSaaaaap MSaaaaaa Eprpp Eprpa Eprap Epraa Eplpp Eplpa Eplap Eplaa Earpp Earpa Earap Earaa Ealpp Ealpa Ealap Ealaa Dppp Dppa Dpap Dpaa Dapp Dapa Daap Daaa Cppppp Cppppa Cpppap Cpppaa Cppapp Cppapa Cppaap Cppaaa Cpappv Cpappd Cpapap Cpapaa Cpaapp Cpaapa Cpaaap Cpaaaa Capppp Capppa Cappap Cappaa Capapp Capapa Capaap Capaaa Caappv Caappd Caapa Caaapp Caaapa Caaaap Caaaaa ABprpppppp ABprpppppa ABprppppap ABprppppaa ABprpppapp ABprpppapa ABprpppaap ABprpppaaa ABprppappp ABprppappa ABprppapap ABprppapaa ABprppaapp ABprppaapa ABprppaaap ABprppaaaa ABprpapppp ABprpapppa ABprpappap ABprpappaa ABprpapapp ABprpapapa ABprpapaap ABprpapaaa ABprpaappp ABprpaappa ABprpaapap ABprpaapaa ABprpaaapp ABprpaaapa ABprpaaaap ABprpaaaaa ABprappppp ABprappppa ABprapppap ABprapppaa ABprappapp ABprappapa ABprappaap ABprappaaa ABprapappp ABprapappa ABprapapap ABprapapaa ABprapaapp ABprapaapa ABprapaaap ABprapaaaa ABpraapppp ABpraapppa ABpraappap ABpraappaa ABpraapapp ABpraapapa ABpraapaap ABpraapaaa ABpraaappp ABpraaappa ABpraaapap ABpraaapaa ABpraaaapp ABpraaaapa ABpraaaaap ABpraaaaaa ABplpppppp ABplpppppa ABplppppap ABplppppaa ABplpppapp ABplpppapa ABplpppaap ABplpppaaa ABplppappp ABplppappa ABplppapap ABplppapaa ABplppaapp ABplppaapa ABplppaaap ABplppaaaa ABplpapppp ABplpapppa ABplpappap ABplpappaa ABplpapapp ABplpapapa ABplpapaap ABplpapaaa ABplpaappp ABplpaappa ABplpaapap ABplpaapaa ABplpaaapp ABplpaaapa ABplpaaaap ABplpaaaaa ABplappppp ABplappppa ABplapppap ABplapppaa ABplappapp ABplappapa ABplappaap ABplappaaa ABplapappp ABplapappa ABplapapap ABplapapaa ABplapaapp ABplapaapa ABplapaaap ABplapaaaa ABplaapppp ABplaapppa ABplaappap ABplaappaa ABplaapapp ABplaapapa ABplaapaap ABplaapaaa ABplaaappp ABplaaappa ABplaaapap ABplaaapaa ABplaaaapp ABplaaaapa ABplaaaaap ABplaaaaaa ABarpppppp ABarpppppa ABarppppap ABarppppaa ABarpppapp ABarpppapa ABarpppaap ABarpppaaa ABarppappp ABarppappa ABarppapap ABarppapaa ABarppaapp ABarppaapa ABarppaaap ABarppaaaa ABarpapppp ABarpapppa ABarpappap ABarpappaa ABarpapapp ABarpapapa ABarpapaap ABarpapaaa ABarpaappp ABarpaappa ABarpaapap ABarpaapaa ABarpaaapp ABarpaaapa ABarpaaaap ABarpaaaaa ABarappppp ABarappppa ABarapppap ABarapppaa ABarappapp ABarappapa ABarappaap ABarappaaa ABarapappp ABarapappa ABarapapap ABarapapaa ABarapaapp ABarapaapa ABarapaaap ABarapaaaa ABaraapppp ABaraapppa ABaraappap ABaraappaa ABaraapapp ABaraapapa ABaraapaap ABaraapaaa ABaraaappp ABaraaappa ABaraaapap ABaraaapaa ABaraaaapp ABaraaaapa ABaraaaaap ABaraaaaaa ABalpppppp ABalpppppa ABalppppap ABalppppaa ABalpppapp ABalpppapa ABalpppaap ABalpppaaa ABalppappp ABalppappa ABalppapap ABalppapaa ABalppaapp ABalppaapa ABalppaaap ABalppaaaa ABalpapppp ABalpapppa ABalpappap ABalpappaa ABalpapapp ABalpapapa ABalpapaap ABalpapaaa ABalpaappp ABalpaappa ABalpaapap ABalpaapaa ABalpaaapp ABalpaaapa ABalpaaaap ABalpaaaaa ABalappppp ABalappppa ABalapppap ABalapppaa ABalappapp ABalappapa ABalappaap ABalappaaa ABalapappp ABalapappa ABalapapap ABalapapaa ABalapaapp ABalapaapa ABalapaaap ABalapaaaa ABalaapppp ABalaapppa ABalaappap ABalaappaa ABalaapapp ABalaapapa ABalaapaap ABalaapaaa ABalaaappr ABalaaappl ABalaaapar ABalaaapal ABalaaaarr ABalaaaarl ABalaaaalp ABalaaaala
Number of embryos:  20
Number of images:  66
-----------------
-----------------
```
